## Supplementary material for "A genomic and structural bioinformatic pipeline identifies candidate type VI secretion antibacterial effector-immunity pairs": 2545316981_and_2611601353_unrelaxed_rank_1_model_3_scores.json (part 3 of 3)

```
.81, 28.39, 28.71, 29.27, 28.81, 28.77, 29.19, 29.45, 29.71, 29.95, 29.85, 29.81, 29.9, 29.96, 30.08, 30.0, 29.66, 29.89, 29.85, 29.76, 29.99, 29.8, 30.14, 30.4, 30.22, 29.93, 30.18, 29.84, 29.75, 29.54, 29.2, 29.3, 28.86, 29.27, 28.88, 29.19, 29.2, 29.21, 28.88, 27.92, 27.36, 25.77, 26.53, 26.46, 27.1, 28.08, 27.7, 28.76, 28.63, 28.79, 28.78, 28.85, 27.69, 27.76, 27.11, 25.51, 25.61, 24.23, 24.17, 21.55, 22.22, 22.68, 22.41, 24.27, 25.48, 27.78, 27.1, 28.36, 28.5, 28.92, 28.83, 28.65, 28.73, 29.36, 29.38, 29.31, 29.49, 29.86, 29.83, 29.93, 30.0, 29.94, 29.76, 29.53, 29.78, 29.29, 29.17, 29.22, 29.03, 28.97, 28.79, 28.67, 28.32, 28.07, 28.07, 28.04, 27.79, 26.54, 27.52, 27.73, 26.39, 26.18, 27.23, 26.7, 26.06, 26.41, 27.65, 27.44, 26.56, 26.52, 26.74, 27.1, 26.83, 25.32, 26.94, 25.64, 25.2, 25.96, 26.6, 27.53, 27.87, 28.34, 26.73, 25.74, 24.19, 24.04, 24.74, 26.12, 27.72, 28.23, 28.92, 29.32, 28.78, 29.03, 28.98, 29.3, 29.42, 29.93, 29.84, 29.24, 29.03, 29.01, 28.46, 28.4, 28.37, 27.42, 28.66, 28.82, 28.49, 29.2, 29.69, 29.6, 29.36, 29.26, 29.68, 29.48, 29.22, 29.71, 28.55, 29.03, 29.33, 29.08, 28.56, 28.49, 29.28, 28.34, 28.04, 29.0, 28.86, 28.39, 28.92, 29.52, 29.71, 29.6, 30.25, 30.16, 30.62, 24.77, 23.96, 23.07, 23.39, 21.34, 22.42, 20.56, 19.43, 18.3, 16.13, 15.86, 12.78, 13.4, 11.73, 12.69, 14.15, 14.07, 13.25, 11.52, 11.95, 10.5, 13.22, 14.54, 15.79, 17.81, 19.12, 20.89, 19.96, 21.83, 20.72, 19.44, 21.01, 21.9, 20.64, 19.92, 21.55, 22.06, 20.19, 19.48, 18.82, 16.74, 17.41, 14.68, 16.65, 16.39, 17.74, 16.08, 13.88, 17.13, 18.02, 16.53, 15.13, 14.21, 13.8, 11.38, 11.71, 11.97, 8.82, 8.69, 10.27, 8.29, 6.78, 8.93, 9.96, 7.01, 8.07, 11.46, 10.81, 9.8, 12.41, 13.5, 11.8, 12.4, 10.66, 8.85, 8.65, 8.2, 6.01, 4.73, 3.18, 1.21, 0.75, 1.57, 3.58, 5.72], [31.44, 31.43, 31.39, 31.4, 31.41, 31.39, 31.4, 31.43, 31.43, 31.33, 31.45, 31.46, 31.44, 31.38, 31.43, 31.24, 31.39, 31.43, 31.44, 31.4, 31.4, 31.44, 31.39, 31.41, 31.43, 31.43, 31.47, 31.47, 31.51, 31.41, 31.51, 31.49, 31.44, 31.39, 31.39, 31.37, 31.28, 31.28, 31.4, 31.34, 31.39, 31.45, 31.3, 31.42, 31.34, 31.34, 31.37, 31.4, 31.41, 31.36, 31.33, 31.3, 31.33, 31.31, 31.39, 31.33, 31.34, 31.35, 31.3, 31.44, 31.42, 31.32, 31.38, 31.34, 31.35, 31.35, 31.35, 31.35, 31.4, 31.36, 31.31, 31.19, 31.31, 31.31, 31.31, 31.41, 31.31, 31.38, 31.36, 31.36, 31.41, 31.42, 31.41, 31.38, 31.47, 31.48, 31.39, 31.46, 31.46, 31.45, 31.42, 31.38, 31.37, 31.34, 31.33, 31.31, 31.3, 31.27, 31.33, 31.3, 31.34, 31.43, 31.38, 31.36, 31.34, 31.4, 31.38, 31.39, 31.37, 31.44, 31.36, 31.37, 31.39, 31.42, 31.42, 31.45, 31.38, 31.33, 31.31, 31.24, 31.29, 31.11, 31.2, 31.13, 31.08, 30.98, 30.89, 30.95, 30.51, 30.84, 30.76, 30.53, 30.45, 29.98, 30.11, 29.79, 29.42, 30.12, 30.37, 29.37, 29.92, 29.24, 28.81, 29.09, 29.65, 29.97, 29.68, 29.94, 30.03, 30.21, 30.31, 30.34, 30.27, 29.88, 30.39, 30.1, 30.71, 30.41, 30.77, 30.86, 30.94, 31.0, 30.99, 31.04, 31.1, 31.06, 31.08, 31.22, 31.22, 31.15, 31.21, 31.16, 31.02, 30.97, 30.87, 30.81, 30.8, 30.53, 30.67, 30.78, 30.62, 30.87, 30.64, 30.75, 30.78, 30.95, 30.69, 30.89, 30.99, 30.89, 31.08, 31.19, 31.08, 31.09, 31.13, 31.16, 31.07, 31.0, 30.95, 30.97, 30.79, 30.85, 30.58, 30.24, 30.62, 30.59, 30.7, 30.58, 30.6, 30.47, 30.43, 30.08, 29.57, 29.7, 30.31, 30.16, 29.91, 30.1, 30.35, 30.38, 30.3, 30.67, 30.75, 30.88, 30.92, 31.08, 31.0, 31.16, 31.17, 31.13, 31.21, 31.23, 31.22, 31.13, 31.02, 31.04, 30.95, 30.88, 30.68, 30.37, 30.44, 29.94, 29.42, 28.85, 29.3, 28.3, 28.45, 28.39, 28.34, 28.33, 29.08, 29.06, 29.84, 30.19, 30.18, 30.53, 30.46, 30.42, 30.37, 30.05, 29.98, 29.58, 29.09, 29.16, 28.67, 28.7, 28.14, 27.48, 27.8, 27.67, 28.54, 28.53, 28.92, 29.02, 28.15, 29.0, 29.64, 30.05, 30.35, 30.26, 30.08, 30.15, 29.87, 29.53, 29.85, 29.25, 29.7, 29.69, 29.05, 28.98, 29.28, 29.33, 28.79, 28.84, 29.49, 29.29, 28.56, 28.89, 29.69, 29.26, 29.09, 29.18, 29.73, 29.74, 30.13, 30.04, 30.27, 30.42, 30.46, 30.36, 30.27, 29.75, 30.15, 30.16, 29.84, 30.09, 29.88, 30.35, 30.56, 30.42, 30.4, 30.24, 29.82, 29.66, 29.49, 29.02, 29.21, 28.83, 29.07, 28.87, 28.98, 28.82, 28.75, 28.55, 27.66, 27.37, 26.15, 26.51, 26.74, 26.81, 27.95, 28.16, 29.04, 28.89, 29.62, 28.85, 29.7, 28.35, 28.3, 27.41, 26.42, 26.64, 24.56, 24.54, 22.57, 21.95, 22.79, 23.25, 24.71, 26.1, 27.29, 27.57, 28.7, 29.05, 29.47, 29.87, 28.93, 29.61, 29.91, 29.84, 29.94, 30.12, 30.4, 30.22, 30.29, 30.33, 30.41, 30.19, 29.89, 30.1, 29.8, 29.8, 29.63, 29.86, 29.47, 28.88, 28.77, 29.01, 28.44, 28.18, 28.33, 28.05, 26.97, 27.55, 27.81, 26.26, 26.05, 27.31, 27.54, 26.36, 26.68, 27.55, 27.82, 27.1, 27.41, 27.73, 27.76, 27.65, 25.8, 27.82, 26.12, 25.15, 26.68, 27.26, 28.27, 27.84, 28.44, 27.04, 26.21, 24.78, 25.27, 25.57, 26.66, 28.24, 28.55, 29.18, 29.83, 29.25, 29.9, 29.7, 29.94, 30.23, 30.17, 30.11, 29.64, 29.76, 29.55, 28.94, 28.61, 28.53, 28.45, 28.93, 29.35, 29.36, 30.04, 30.34, 30.17, 29.91, 29.99, 30.16, 30.23, 29.61, 29.49, 28.69, 29.4, 29.65, 29.52, 28.88, 28.66, 29.37, 28.66, 28.13, 29.06, 29.07, 28.39, 28.68, 29.27, 29.55, 29.63, 30.25, 30.28, 30.74, 27.61, 27.57, 26.76, 26.97, 25.76, 26.38, 24.83, 24.19, 22.51, 21.6, 21.66, 19.42, 20.17, 17.99, 20.54, 19.85, 20.84, 20.88, 17.86, 19.21, 17.06, 20.83, 21.12, 22.6, 23.23, 23.89, 24.93, 23.93, 25.67, 25.0, 23.69, 24.78, 25.5, 24.08, 22.96, 25.09, 24.77, 23.0, 22.47, 21.45, 20.1, 19.48, 18.82, 19.15, 19.83, 21.03, 19.04, 18.02, 19.67, 20.32, 18.75, 18.78, 16.78, 15.99, 13.03, 14.53, 14.68, 10.48, 10.48, 13.68, 11.7, 9.47, 11.11, 14.16, 10.72, 10.09, 14.06, 15.38, 12.45, 14.81, 18.27, 17.59, 16.7, 16.3, 14.41, 11.96, 11.79, 9.87, 7.74, 5.41, 3.5, 1.35, 0.75, 1.46, 3.72], [31.4, 31.41, 31.42, 31.4, 31.44, 31.39, 31.4, 31.44, 31.46, 31.37, 31.49, 31.53, 31.46, 31.42, 31.38, 31.33, 31.39, 31.51, 31.46, 31.47, 31.4, 31.44, 31.47, 31.44, 31.49, 31.41, 31.54, 31.42, 31.51, 31.47, 31.57, 31.46, 31.45, 31.44, 31.43, 31.38, 31.27, 31.36, 31.41, 31.4, 31.45, 31.44, 31.35, 31.41, 31.43, 31.38, 31.41, 31.43, 31.44, 31.42, 31.38, 31.31, 31.22, 31.32, 31.37, 31.27, 31.29, 31.34, 31.36, 31.43, 31.48, 31.31, 31.42, 31.3, 31.37, 31.38, 31.38, 31.39, 31.3, 31.36, 31.38, 31.32, 31.31, 31.34, 31.33, 31.36, 31.32, 31.32, 31.37, 31.39, 31.45, 31.43, 31.47, 31.46, 31.49, 31.5, 31.46, 31.52, 31.52, 31.47, 31.4, 31.46, 31.36, 31.3, 31.33, 31.26, 31.29, 31.35, 31.39, 31.37, 31.4, 31.45, 31.43, 31.43, 31.45, 31.46, 31.49, 31.48, 31.47, 31.46, 31.45, 31.48, 31.44, 31.47, 31.47, 31.47, 31.42, 31.4, 31.34, 31.28, 31.31, 31.15, 31.12, 31.08, 30.98, 30.96, 30.79, 30.86, 30.34, 30.77, 30.57, 30.33, 30.4, 29.88, 30.05, 29.61, 29.32, 29.78, 30.36, 29.25, 29.92, 29.24, 28.92, 29.08, 29.74, 30.16, 29.4, 29.99, 29.96, 30.18, 30.41, 30.39, 30.26, 29.59, 30.34, 30.01, 30.6, 30.44, 30.67, 30.84, 30.82, 30.85, 30.94, 30.94, 30.92, 30.98, 31.05, 31.16, 31.24, 31.26, 31.25, 31.16, 31.04, 30.95, 30.88, 30.69, 30.87, 30.67, 30.73, 30.83, 30.49, 30.94, 30.46, 30.63, 30.99, 30.86, 30.82, 30.84, 31.12, 30.98, 31.09, 31.06, 31.13, 31.03, 31.0, 30.92, 30.93, 30.82, 30.76, 30.91, 30.69, 30.76, 30.61, 30.31, 30.23, 30.76, 30.86, 30.63, 30.47, 30.41, 30.28, 30.09, 29.8, 29.85, 30.31, 30.25, 30.0, 30.3, 30.5, 30.69, 30.13, 30.79, 30.7, 30.98, 30.88, 31.13, 31.03, 31.3, 31.13, 31.18, 31.21, 31.23, 31.26, 31.1, 31.06, 30.87, 30.85, 30.78, 30.65, 30.3, 30.56, 29.95, 29.75, 28.81, 29.43, 28.86, 28.39, 28.67, 28.44, 28.38, 29.36, 28.99, 29.79, 29.99, 30.38, 30.61, 30.54, 30.34, 30.3, 29.98, 29.84, 29.64, 29.06, 29.04, 28.3, 28.6, 28.08, 27.72, 27.9, 27.83, 29.13, 28.8, 29.22, 29.44, 28.89, 29.47, 30.19, 30.25, 30.6, 30.5, 30.24, 30.43, 30.11, 29.37, 30.11, 29.51, 29.55, 29.56, 29.23, 28.9, 29.24, 29.09, 28.68, 28.41, 29.19, 28.84, 28.3, 28.49, 29.54, 29.02, 28.76, 29.12, 29.53, 29.92, 30.07, 30.16, 30.19, 30.3, 30.41, 30.35, 30.14, 29.64, 30.1, 30.1, 29.73, 30.06, 30.13, 30.39, 30.46, 30.13, 30.07, 30.26, 29.8, 29.68, 29.72, 28.81, 29.15, 28.54, 29.06, 29.02, 29.26, 29.4, 29.25, 29.03, 28.16, 27.6, 26.45, 26.97, 26.29, 27.11, 28.22, 28.83, 29.45, 29.16, 29.94, 29.52, 30.01, 28.91, 27.77, 28.05, 26.47, 26.45, 24.91, 24.38, 23.21, 22.93, 23.38, 24.33, 24.63, 26.12, 27.34, 28.09, 28.94, 29.16, 29.82, 30.01, 29.13, 29.72, 30.21, 30.1, 30.14, 30.3, 30.56, 30.52, 30.37, 30.4, 30.47, 30.43, 30.13, 30.19, 29.91, 29.78, 29.67, 29.81, 29.29, 29.07, 28.87, 28.68, 28.47, 28.22, 28.17, 27.94, 27.32, 27.54, 27.83, 26.73, 26.57, 27.51, 27.45, 26.06, 26.82, 28.2, 27.63, 27.18, 27.36, 27.27, 27.61, 27.6, 25.76, 27.63, 26.36, 25.79, 26.85, 27.45, 28.32, 28.38, 28.67, 27.68, 27.06, 25.02, 25.64, 25.46, 27.21, 28.32, 28.94, 29.55, 30.06, 29.64, 30.02, 29.7, 30.01, 30.41, 30.37, 30.0, 29.38, 29.59, 29.32, 28.86, 28.65, 28.75, 28.59, 28.94, 29.47, 29.46, 30.04, 30.36, 30.26, 29.9, 29.61, 30.07, 30.08, 29.44, 29.85, 28.76, 29.35, 29.51, 29.56, 28.58, 28.27, 29.22, 28.68, 28.05, 29.06, 29.31, 28.32, 28.95, 29.7, 29.89, 29.75, 30.21, 30.12, 30.69, 28.8, 28.25, 27.76, 27.99, 26.73, 27.24, 25.68, 24.69, 23.39, 21.93, 21.64, 18.99, 19.64, 17.61, 20.23, 20.04, 21.26, 21.63, 18.73, 19.6, 17.76, 20.63, 21.29, 22.94, 24.08, 24.6, 26.34, 25.16, 26.45, 26.2, 24.57, 25.9, 26.48, 25.0, 24.29, 26.55, 25.69, 24.26, 23.17, 22.9, 20.09, 21.16, 19.09, 21.63, 22.0, 22.72, 20.03, 19.53, 21.37, 22.34, 20.85, 20.08, 18.08, 16.57, 13.75, 15.22, 16.21, 11.23, 11.67, 14.14, 13.01, 10.35, 12.34, 14.39, 11.49, 11.34, 14.72, 16.13, 13.33, 16.03, 19.03, 17.89, 17.88, 17.48, 15.3, 13.28, 13.71, 12.53, 9.35, 7.33, 5.43, 3.09, 1.28, 0.75, 1.58], [31.54, 31.51, 31.52, 31.53, 31.54, 31.55, 31.57, 31.57, 31.57, 31.51, 31.59, 31.58, 31.6, 31.52, 31.56, 31.45, 31.56, 31.57, 31.59, 31.56, 31.53, 31.58, 31.53, 31.54, 31.54, 31.51, 31.56, 31.53, 31.53, 31.55, 31.6, 31.56, 31.54, 31.57, 31.56, 31.53, 31.51, 31.47, 31.55, 31.55, 31.54, 31.57, 31.47, 31.53, 31.55, 31.51, 31.5, 31.53, 31.6, 31.56, 31.52, 31.53, 31.48, 31.51, 31.54, 31.46, 31.44, 31.46, 31.47, 31.52, 31.56, 31.51, 31.56, 31.5, 31.51, 31.53, 31.56, 31.56, 31.52, 31.51, 31.52, 31.5, 31.5, 31.53, 31.49, 31.53, 31.5, 31.55, 31.51, 31.53, 31.55, 31.54, 31.52, 31.51, 31.55, 31.53, 31.51, 31.52, 31.55, 31.57, 31.48, 31.51, 31.47, 31.51, 31.49, 31.52, 31.5, 31.48, 31.52, 31.47, 31.49, 31.56, 31.51, 31.51, 31.51, 31.54, 31.55, 31.56, 31.53, 31.58, 31.49, 31.55, 31.53, 31.55, 31.53, 31.56, 31.49, 31.47, 31.5, 31.42, 31.47, 31.36, 31.42, 31.34, 31.4, 31.32, 31.24, 31.21, 30.87, 31.18, 31.06, 30.87, 30.75, 30.45, 30.62, 30.2, 29.9, 30.43, 30.77, 29.92, 30.32, 29.64, 29.27, 29.66, 30.03, 30.67, 30.02, 30.38, 30.26, 30.57, 30.77, 30.96, 30.66, 30.24, 30.81, 30.64, 31.12, 30.88, 31.03, 31.18, 31.19, 31.31, 31.26, 31.25, 31.33, 31.23, 31.3, 31.4, 31.4, 31.34, 31.37, 31.41, 31.29, 31.34, 31.24, 31.24, 31.19, 30.97, 31.0, 31.17, 31.01, 31.28, 31.11, 31.26, 31.16, 31.28, 31.2, 31.15, 31.34, 31.23, 31.38, 31.43, 31.29, 31.3, 31.32, 31.35, 31.35, 31.33, 31.29, 31.33, 31.26, 31.24, 31.1, 30.8, 31.01, 31.1, 31.2, 31.1, 31.1, 30.97, 30.88, 30.47, 30.42, 30.36, 30.77, 30.75, 30.43, 30.68, 30.82, 30.95, 30.73, 31.11, 31.13, 31.21, 31.26, 31.36, 31.28, 31.35, 31.34, 31.29, 31.36, 31.41, 31.44, 31.33, 31.28, 31.27, 31.2, 31.19, 30.99, 30.79, 30.79, 30.39, 29.97, 29.76, 30.0, 29.45, 29.12, 29.1, 29.13, 28.98, 29.79, 29.8, 30.43, 30.61, 30.68, 31.11, 31.01, 30.83, 30.96, 30.83, 30.47, 30.14, 29.74, 29.69, 29.16, 29.18, 28.67, 28.33, 27.84, 28.23, 29.18, 28.65, 29.1, 29.65, 29.06, 29.56, 30.13, 30.2, 30.57, 30.42, 30.29, 30.49, 30.1, 30.1, 30.12, 29.57, 29.98, 29.79, 29.46, 29.38, 29.6, 29.71, 28.96, 29.3, 29.69, 29.44, 29.18, 29.38, 29.86, 29.51, 29.48, 29.67, 30.03, 30.4, 30.34, 30.62, 30.31, 30.52, 30.55, 30.56, 30.51, 29.94, 30.55, 30.58, 30.38, 30.52, 30.56, 30.8, 31.08, 30.82, 30.81, 30.78, 30.54, 30.18, 30.19, 29.54, 29.64, 29.19, 29.57, 29.14, 29.2, 29.41, 29.37, 29.22, 28.52, 27.88, 26.66, 27.05, 27.01, 27.18, 28.31, 28.78, 29.56, 29.39, 29.83, 29.67, 30.16, 28.95, 28.74, 28.32, 26.76, 26.56, 25.15, 24.84, 23.32, 23.35, 23.36, 24.03, 25.14, 26.38, 27.65, 28.25, 29.25, 29.54, 29.99, 30.12, 29.67, 30.2, 30.45, 30.33, 30.45, 30.47, 30.62, 30.49, 30.49, 30.47, 30.62, 30.73, 30.35, 30.43, 30.35, 30.29, 30.07, 30.12, 29.84, 29.37, 29.49, 29.33, 28.92, 28.39, 28.68, 28.16, 27.48, 27.58, 28.19, 27.05, 26.95, 28.01, 27.85, 26.76, 28.26, 28.62, 28.49, 28.11, 28.1, 28.03, 28.05, 28.13, 26.7, 28.21, 26.79, 26.13, 27.49, 28.19, 28.84, 28.87, 28.78, 27.92, 27.02, 25.74, 26.13, 26.32, 27.62, 28.69, 29.18, 29.81, 30.2, 29.71, 30.06, 30.03, 30.22, 30.51, 30.54, 30.42, 30.04, 30.05, 29.59, 29.21, 29.01, 29.18, 29.21, 29.36, 29.86, 29.9, 30.22, 30.59, 30.43, 30.36, 30.23, 30.41, 30.29, 30.07, 30.27, 29.27, 29.78, 30.1, 29.92, 29.28, 29.36, 29.94, 29.23, 28.93, 29.65, 29.58, 29.37, 29.55, 30.21, 30.18, 30.29, 30.64, 30.41, 31.02, 28.52, 28.31, 27.47, 27.97, 27.02, 27.81, 26.67, 25.68, 24.98, 22.25, 23.06, 19.83, 21.94, 20.29, 22.49, 23.13, 24.71, 23.86, 22.19, 20.98, 18.71, 21.7, 21.96, 23.95, 24.74, 25.83, 26.71, 26.99, 27.46, 27.04, 26.14, 27.38, 27.7, 26.6, 26.28, 27.35, 27.28, 25.91, 24.79, 24.49, 21.84, 22.77, 20.7, 23.06, 23.04, 24.32, 22.13, 20.61, 23.46, 23.94, 22.86, 21.65, 20.76, 18.23, 15.47, 17.01, 16.66, 12.18, 12.18, 15.58, 13.22, 10.99, 13.53, 16.0, 12.46, 12.76, 17.32, 17.97, 16.06, 18.82, 22.01, 20.87, 21.13, 21.54, 17.64, 16.42, 17.61, 15.66, 11.28, 10.0, 6.9, 5.26, 3.42, 1.73, 0.75]], "plddt": [55.89, 68.81, 79.26, 87.77, 87.62, 90.21, 93.39, 92.53, 92.83, 92.0, 92.79, 87.17, 91.04, 85.13, 86.68, 83.84, 89.65, 91.48, 93.92, 90.59, 88.36, 90.53, 89.06, 85.35, 83.51, 86.96, 85.23, 80.09, 75.66, 80.58, 87.59, 90.4, 91.21, 93.8, 91.64, 88.78, 82.42, 88.57, 84.35, 89.72, 85.57, 83.45, 80.52, 79.33, 78.96, 73.06, 68.36, 71.68, 81.09, 85.12, 89.27, 87.2, 85.16, 88.43, 86.06, 84.8, 78.98, 85.13, 81.18, 83.81, 78.09, 77.88, 85.51, 88.75, 90.38, 92.49, 91.62, 89.92, 86.26, 87.52, 89.49, 90.85, 87.67, 77.36, 80.24, 75.62, 80.37, 81.7, 85.92, 89.67, 91.42, 87.22, 89.72, 82.45, 76.94, 70.05, 67.45, 75.52, 82.0, 84.27, 80.59, 65.79, 53.28, 46.44, 35.42, 34.34, 27.93, 25.75, 24.83, 21.0, 19.81, 22.29, 21.94, 17.95, 19.2, 20.0, 19.1, 19.65, 19.98, 21.98, 21.72, 22.38, 25.07, 24.59, 25.98, 28.78, 31.04, 38.2, 46.16, 56.18, 60.96, 83.59, 86.73, 95.02, 94.83, 96.26, 96.7, 96.18, 96.03, 93.91, 94.56, 95.96, 96.89, 96.99, 97.62, 97.98, 98.08, 98.0, 97.53, 97.66, 96.08, 94.27, 90.6, 86.17, 89.47, 89.45, 82.59, 81.46, 77.55, 72.95, 82.99, 90.7, 91.14, 95.61, 96.4, 96.23, 97.03, 97.19, 97.73, 97.8, 97.88, 97.22, 97.74, 95.59, 94.95, 92.93, 91.52, 93.1, 86.73, 79.81, 76.33, 84.47, 84.67, 93.02, 92.23, 96.27, 90.53, 92.42, 85.17, 79.17, 86.78, 87.48, 93.12, 95.4, 89.94, 91.58, 82.27, 86.07, 85.42, 84.88, 91.28, 93.46, 91.67, 94.62, 95.6, 96.63, 97.59, 98.02, 97.92, 97.5, 97.82, 97.68, 97.53, 97.24, 98.12, 96.76, 90.62, 92.89, 97.63, 98.21, 98.43, 97.75, 97.54, 94.94, 94.1, 95.92, 93.77, 93.58, 92.52, 93.18, 95.55, 95.27, 96.54, 91.19, 92.92, 83.08, 86.9, 78.6, 77.97, 63.59, 57.96, 66.55, 71.85, 79.74, 82.45, 91.02, 90.34, 95.48, 94.89, 94.23, 92.05, 90.09, 85.78, 80.4, 80.92, 82.06, 81.45, 91.02, 95.17, 97.45, 97.72, 98.42, 98.72, 98.77, 98.65, 97.36, 97.04, 97.93, 98.52, 98.8, 98.87, 98.87, 98.8, 98.61, 98.4, 98.19, 98.01, 96.22, 97.92, 97.29, 97.56, 94.91, 95.83, 96.34, 90.36, 90.33, 94.03, 95.19, 94.68, 95.52, 96.94, 96.55, 96.44, 96.71, 97.3, 98.01, 97.94, 98.15, 98.63, 98.68, 98.47, 98.47, 98.57, 98.42, 98.07, 98.35, 98.58, 98.71, 98.18, 98.26, 98.73, 98.78, 98.47, 98.2, 96.06, 94.11, 92.04, 86.84, 90.32, 92.98, 95.8, 97.33, 97.42, 98.24, 98.07, 96.15, 94.6, 89.79, 92.53, 95.0, 98.28, 98.73, 98.82, 98.86, 98.85, 98.8, 98.64, 98.56, 98.29, 98.27, 96.65, 96.26, 92.54, 93.11, 93.73, 92.32, 86.65, 92.65, 92.8, 93.6, 98.03, 95.15, 98.11, 94.58, 97.73, 89.92, 90.88, 80.32, 79.28, 76.12, 75.31, 81.51, 74.27, 76.49, 62.82, 62.93, 61.52, 65.45, 82.84, 87.26, 93.47, 91.2, 97.94, 93.31, 97.2, 96.58, 90.92, 93.55, 96.44, 92.85, 87.63, 91.96, 94.35, 93.21, 93.83, 93.64, 93.12, 94.69, 95.49, 94.22, 92.2, 95.33, 96.1, 93.76, 92.47, 96.47, 97.21, 93.97, 91.9, 96.73, 97.25, 92.35, 91.21, 95.3, 95.69, 88.06, 90.24, 95.27, 91.07, 83.45, 87.69, 92.34, 86.84, 77.99, 67.62, 70.63, 53.12, 55.61, 65.69, 75.4, 79.12, 69.33, 65.98, 77.26, 78.49, 67.3, 67.08, 52.35, 41.47, 40.34, 31.68, 44.91, 40.94, 49.9, 48.09, 54.58, 56.99, 57.09, 65.49, 75.41, 78.1, 80.5, 85.42, 89.02, 94.06, 91.79, 92.86, 93.49, 90.81, 85.65, 68.39, 66.22, 63.22, 64.27, 71.52, 71.28, 82.2, 86.12, 88.76, 90.79, 94.09, 94.65, 97.41, 97.88, 95.83, 95.54, 94.86, 97.18, 98.66, 98.08, 97.69, 98.48, 98.6, 97.9, 97.47, 97.32, 97.26, 96.66, 95.96, 95.78, 88.49, 80.28, 23.16, 29.59, 32.19, 45.12, 57.01, 66.15, 78.9, 76.36, 84.59, 79.5, 82.48, 84.56, 88.21, 88.48, 84.92, 87.15, 87.28, 83.64, 82.47, 77.75, 80.12, 83.34, 78.87, 77.29, 73.15, 81.8, 80.4, 84.73, 85.9, 85.27, 85.32, 85.78, 83.13, 81.99, 79.16, 75.71, 67.57, 71.06, 59.19, 68.15, 65.74, 66.38, 68.69, 69.08, 73.6, 72.75, 64.52, 69.38, 73.48, 77.69, 75.85, 76.85, 68.52, 59.16, 66.38, 69.15, 68.98, 66.66, 69.09, 75.4, 75.01, 71.7, 73.06, 77.48, 75.66, 71.59, 74.45, 80.23, 79.44, 73.73, 77.69, 85.56, 84.54, 86.6, 84.23, 79.6, 79.44, 76.14, 70.74, 63.5, 54.16, 44.33, 36.41, 30.03, 23.65], "ptm": 0.68, "iptm": 0.2800000011920929}
```
