## Supplementary material for "A genomic and structural bioinformatic pipeline identifies candidate type VI secretion antibacterial effector-immunity pairs": 2545316981_and_2611846571_unrelaxed_rank_1_model_3_scores.json (part 3 of 3)

```
1.26, 31.03, 31.01, 31.1, 30.97, 30.92, 31.04, 30.98, 30.86, 30.73, 30.83, 30.86, 30.77, 30.71, 30.87, 30.2, 30.75, 30.62, 30.69, 30.72, 30.77, 30.87, 30.86, 30.94, 30.95, 31.01, 31.08, 31.1, 31.04, 31.08, 30.94, 31.01, 31.09, 30.97, 30.82, 30.7, 30.66, 30.64, 30.52, 30.01, 30.16, 29.85, 30.2, 30.01, 30.16, 29.97, 29.31, 29.1, 29.11, 28.98, 28.81, 28.44, 28.65, 28.31, 28.27, 28.21, 27.77, 28.08, 28.18, 26.67, 28.17, 28.94, 28.79, 29.01, 29.01, 28.78, 29.09, 29.07, 29.02, 28.89, 29.16, 29.6, 29.83, 29.73, 29.97, 30.04, 30.22, 30.7, 30.63, 30.83, 30.74, 30.85, 30.65, 30.89, 30.73, 30.46, 30.26, 30.1, 29.82, 30.1, 29.63, 29.74, 29.72, 29.91, 29.56, 29.76, 29.67, 29.87, 29.64, 30.1, 30.21, 30.28, 30.25, 30.68, 30.56, 30.66, 30.5, 30.79, 30.71, 30.9, 30.42, 30.38, 30.11, 30.08, 29.87, 29.58, 29.32, 29.54, 29.06, 29.29, 29.46, 29.48, 29.2, 28.55, 28.85, 28.5, 28.76, 28.38, 28.71, 29.09, 29.0, 29.15, 29.14, 29.03, 29.63, 29.69, 29.8, 29.82, 29.91, 30.26, 30.31, 30.48, 30.75, 30.93, 30.96, 30.56, 30.74, 30.34, 30.22, 30.13, 30.08, 29.96, 29.58, 29.74, 29.26, 29.4, 28.53, 28.61, 28.74, 28.01, 26.82, 27.61, 27.27, 27.81, 28.03, 28.16, 27.96, 28.51, 28.34, 28.86, 28.94, 28.61, 28.84, 27.64, 28.26, 27.32, 27.28, 27.06, 26.53, 26.99, 26.16, 25.84, 25.98, 25.08, 25.95, 25.84, 26.41, 25.93, 25.9, 26.23, 26.97, 26.83, 28.14, 27.68, 27.34, 27.44, 27.38, 26.57, 27.43, 26.84, 26.62, 25.96, 26.05, 26.4, 25.97, 25.66, 25.5, 25.68, 25.64, 25.45, 25.45, 26.17, 25.76, 25.58, 26.01, 26.23, 26.71, 27.08, 27.89, 27.15, 26.76, 28.18, 28.09, 27.95, 27.58, 27.15, 27.71, 27.81, 27.71, 28.05, 28.16, 28.87, 28.75, 28.62, 28.02, 27.64, 27.6, 27.48, 26.76, 26.44, 26.42, 26.29, 26.85, 26.82, 27.05, 27.22, 26.59, 26.92, 26.73, 25.88, 24.6, 24.9, 24.7, 24.61, 25.68, 24.89, 24.92, 25.83, 25.97, 25.82, 25.91, 25.04, 24.27, 23.97, 22.62, 23.4, 22.05, 23.42, 21.44, 23.22, 22.61, 21.88, 23.82, 23.49, 24.47, 24.53, 25.4, 25.19, 25.3, 26.64, 25.57, 25.92, 25.83, 26.71, 26.55, 26.58, 27.64, 27.08, 27.76, 27.39, 27.16, 27.27, 26.57, 26.84, 25.98, 26.24, 25.91, 25.8, 24.1, 25.25, 25.23, 25.0, 24.18, 24.91, 26.26, 24.81, 23.96, 24.82, 26.46, 24.09, 24.27, 26.59, 26.73, 24.96, 26.16, 27.27, 27.09, 26.67, 26.63, 26.89, 26.34, 25.86, 24.84, 26.72, 24.61, 23.21, 24.74, 24.75, 26.22, 25.85, 25.65, 24.51, 23.62, 23.21, 22.38, 23.45, 23.03, 23.91, 24.79, 25.54, 26.41, 25.62, 25.7, 26.25, 26.38, 27.7, 27.44, 27.44, 26.58, 26.27, 25.9, 25.61, 25.11, 25.58, 24.45, 24.8, 25.21, 24.92, 25.46, 27.1, 26.5, 26.16, 25.9, 26.58, 26.36, 26.01, 26.22, 26.19, 26.45, 26.95, 26.96, 26.15, 26.84, 27.96, 27.55, 26.98, 28.08, 28.11, 27.69, 28.11, 28.49, 28.93, 28.91, 29.59, 29.66, 30.0, 12.23, 11.27, 8.41, 7.67, 6.69, 7.31, 6.77, 6.67, 6.06, 6.84, 6.74, 6.4, 5.75, 7.16, 7.19, 5.53, 6.2, 7.57, 6.85, 5.98, 7.62, 8.26, 7.96, 7.17, 9.04, 9.65, 9.22, 9.76, 10.42, 10.96, 9.48, 12.66, 12.19, 12.48, 11.08, 13.9, 15.04, 13.16, 15.51, 16.73, 17.5, 17.82, 17.78, 18.25, 19.23, 18.19, 17.93, 17.37, 16.46, 15.71, 13.83, 15.27, 12.58, 12.21, 12.65, 11.11, 9.36, 9.31, 9.7, 8.27, 8.35, 7.99, 7.32, 5.54, 5.08, 5.28, 4.17, 4.03, 3.84, 4.1, 3.25, 2.82, 2.71, 2.19, 1.56, 1.42, 1.23, 1.02, 0.79, 0.75, 0.84, 1.08, 1.28, 1.75, 1.94, 2.8, 4.24], [31.12, 31.31, 31.23, 31.19, 31.37, 31.06, 31.15, 31.26, 31.23, 31.42, 31.14, 31.43, 31.07, 31.2, 31.12, 31.25, 31.09, 31.28, 31.05, 31.26, 31.24, 31.24, 31.18, 31.37, 31.36, 31.12, 31.35, 31.17, 31.36, 31.47, 31.39, 31.39, 31.08, 31.09, 31.13, 31.13, 30.96, 31.15, 31.3, 30.98, 31.18, 31.05, 31.28, 31.24, 31.09, 31.32, 31.16, 31.19, 31.1, 30.98, 30.86, 31.01, 31.09, 31.08, 31.12, 31.11, 31.24, 31.1, 31.15, 31.22, 31.35, 31.16, 31.14, 31.14, 31.19, 31.1, 31.16, 31.24, 30.96, 30.95, 31.07, 31.03, 31.07, 31.04, 30.98, 31.16, 31.06, 30.91, 31.12, 31.14, 31.22, 31.13, 31.19, 31.36, 31.21, 31.34, 31.41, 31.21, 31.2, 31.12, 31.24, 31.05, 31.23, 31.12, 31.03, 30.98, 31.05, 30.91, 30.97, 30.79, 30.9, 30.53, 31.02, 30.8, 30.81, 30.94, 30.88, 31.01, 31.04, 31.02, 31.08, 31.13, 31.16, 31.25, 31.17, 31.3, 31.01, 31.14, 31.21, 31.18, 30.91, 30.83, 30.79, 30.7, 30.64, 30.22, 30.24, 30.03, 30.23, 30.03, 29.98, 29.76, 29.65, 29.5, 29.31, 29.1, 28.73, 28.33, 28.71, 28.24, 28.23, 28.14, 28.02, 28.27, 28.18, 27.6, 28.28, 29.02, 28.66, 29.03, 29.22, 29.27, 29.05, 29.24, 29.41, 28.78, 29.3, 29.86, 29.78, 29.94, 30.0, 30.17, 30.39, 30.78, 30.83, 30.94, 30.97, 30.91, 30.83, 31.15, 30.93, 30.59, 30.55, 30.26, 30.09, 30.15, 29.91, 29.86, 29.77, 30.26, 29.81, 30.0, 29.61, 29.82, 29.99, 30.14, 30.41, 30.4, 30.49, 30.83, 30.7, 30.76, 30.73, 30.81, 30.75, 30.88, 30.58, 30.48, 30.21, 30.1, 29.98, 29.81, 29.16, 29.56, 29.05, 29.59, 29.9, 29.66, 29.52, 28.98, 29.12, 28.75, 29.25, 28.78, 28.83, 29.48, 29.43, 29.43, 29.61, 29.74, 29.9, 29.84, 29.82, 29.99, 30.18, 30.46, 30.5, 30.74, 30.92, 31.17, 31.03, 30.88, 30.84, 30.53, 30.48, 30.35, 30.19, 30.0, 29.8, 29.78, 29.49, 29.67, 28.53, 29.05, 28.56, 28.09, 27.35, 27.85, 27.56, 27.89, 28.45, 28.49, 28.23, 28.48, 28.71, 28.99, 29.31, 29.29, 28.78, 27.93, 28.53, 27.51, 27.67, 27.54, 27.02, 27.82, 26.51, 26.58, 25.96, 25.46, 26.31, 25.98, 26.23, 26.27, 25.85, 26.21, 26.98, 26.83, 28.39, 27.95, 27.29, 27.7, 27.31, 26.53, 27.73, 26.74, 27.47, 26.63, 26.41, 26.48, 26.53, 25.66, 25.72, 26.02, 26.09, 25.85, 25.81, 25.97, 26.37, 25.79, 25.96, 26.38, 26.54, 27.32, 27.9, 27.66, 26.96, 28.33, 27.88, 28.15, 27.27, 27.19, 27.75, 27.79, 27.71, 27.82, 28.07, 28.79, 28.61, 28.76, 28.28, 27.72, 27.86, 27.95, 27.12, 26.65, 26.73, 26.11, 27.45, 27.21, 27.62, 27.73, 27.38, 27.18, 26.89, 26.25, 24.44, 24.91, 24.89, 24.45, 25.12, 24.41, 25.69, 25.44, 25.69, 25.87, 26.17, 24.55, 24.29, 23.8, 22.11, 23.24, 21.74, 23.13, 21.08, 22.03, 22.05, 21.57, 23.75, 23.51, 24.4, 24.06, 25.11, 24.28, 24.97, 26.29, 25.34, 25.39, 26.3, 26.75, 26.31, 26.84, 27.86, 27.82, 27.91, 28.24, 27.71, 26.99, 27.26, 27.01, 26.58, 25.93, 26.06, 25.98, 24.54, 25.11, 24.88, 25.03, 23.87, 24.75, 25.08, 24.58, 23.53, 24.72, 25.64, 24.61, 24.67, 26.62, 27.15, 25.54, 26.29, 27.6, 27.15, 27.02, 26.49, 27.46, 26.22, 25.15, 24.93, 26.74, 25.43, 23.53, 24.22, 24.91, 25.39, 25.96, 25.45, 24.63, 22.66, 23.08, 21.94, 23.35, 22.75, 23.92, 24.47, 25.44, 26.15, 25.5, 25.53, 25.57, 26.46, 27.16, 27.83, 27.22, 26.33, 25.75, 26.21, 24.96, 25.66, 25.31, 23.91, 24.35, 25.26, 24.84, 25.34, 27.04, 26.8, 26.65, 25.93, 26.91, 26.41, 25.79, 26.36, 26.0, 26.42, 26.91, 27.16, 26.27, 26.58, 27.37, 27.63, 27.07, 27.79, 28.28, 28.04, 28.24, 28.94, 29.25, 29.03, 29.83, 29.5, 30.22, 11.19, 10.71, 8.35, 7.76, 6.42, 6.57, 6.22, 6.07, 5.48, 5.71, 7.97, 7.02, 5.39, 8.03, 7.96, 6.92, 6.13, 8.2, 7.99, 6.41, 8.66, 8.51, 9.39, 7.26, 8.61, 8.98, 8.24, 10.04, 9.8, 9.71, 8.68, 11.48, 11.86, 10.51, 11.56, 13.91, 14.35, 13.13, 15.9, 17.17, 18.11, 18.13, 18.41, 18.84, 20.08, 18.33, 18.48, 17.88, 17.03, 16.17, 14.74, 14.65, 13.58, 12.54, 12.22, 11.34, 9.99, 9.93, 9.79, 8.7, 7.88, 8.07, 8.46, 6.71, 5.68, 5.65, 5.2, 4.16, 4.21, 3.97, 3.73, 3.13, 2.52, 2.36, 1.81, 1.54, 1.37, 1.31, 1.02, 0.8, 0.75, 0.84, 1.28, 1.38, 1.95, 2.57, 4.4], [31.1, 31.27, 31.22, 31.16, 31.33, 31.06, 31.18, 31.28, 31.22, 31.33, 31.04, 31.33, 31.05, 31.23, 31.12, 31.21, 31.12, 31.27, 30.96, 31.27, 31.22, 31.2, 31.11, 31.38, 31.31, 31.12, 31.29, 31.19, 31.33, 31.46, 31.41, 31.31, 31.1, 31.08, 31.22, 31.03, 31.0, 31.0, 31.16, 30.96, 31.19, 31.01, 31.25, 31.24, 31.03, 31.34, 31.2, 31.19, 31.01, 30.97, 30.84, 30.98, 31.07, 31.08, 31.11, 30.98, 31.19, 31.11, 31.16, 31.2, 31.24, 31.11, 31.16, 31.11, 31.14, 31.05, 31.18, 31.25, 31.01, 30.87, 31.11, 31.13, 31.14, 31.06, 31.02, 31.08, 31.07, 30.89, 31.07, 31.17, 31.18, 31.22, 31.17, 31.37, 31.24, 31.34, 31.39, 31.14, 31.19, 31.07, 31.13, 30.95, 31.05, 31.05, 31.0, 30.87, 30.78, 31.01, 30.87, 30.83, 30.77, 30.39, 30.91, 30.72, 30.74, 30.88, 30.89, 30.96, 30.82, 31.01, 31.0, 31.07, 31.02, 31.09, 31.02, 31.13, 31.0, 31.05, 31.1, 30.94, 30.92, 30.81, 30.82, 30.59, 30.62, 30.25, 30.14, 29.99, 30.2, 29.95, 29.78, 29.78, 29.48, 29.28, 29.41, 28.9, 28.75, 28.38, 28.72, 28.21, 27.9, 27.69, 27.27, 27.4, 28.14, 26.67, 27.87, 28.57, 28.52, 28.83, 29.19, 29.01, 28.99, 28.88, 29.34, 28.99, 29.33, 29.17, 29.54, 29.69, 30.05, 30.17, 30.36, 30.58, 30.76, 30.89, 30.88, 30.97, 30.67, 30.98, 30.88, 30.58, 30.41, 29.94, 30.08, 30.01, 29.8, 29.54, 29.79, 30.26, 29.97, 30.11, 29.66, 29.94, 29.98, 30.13, 30.36, 30.54, 30.48, 30.82, 30.76, 30.74, 30.78, 30.92, 30.81, 30.84, 30.66, 30.48, 30.16, 30.03, 29.88, 29.72, 29.15, 29.3, 29.17, 29.41, 29.78, 29.72, 29.48, 29.11, 28.79, 28.55, 28.89, 28.77, 29.01, 29.27, 29.22, 29.28, 29.06, 29.54, 29.76, 29.65, 29.87, 29.92, 30.03, 30.47, 30.52, 30.72, 30.86, 31.06, 30.9, 30.79, 30.89, 30.48, 30.57, 30.18, 30.0, 29.98, 29.72, 29.71, 28.89, 29.3, 28.02, 28.74, 28.36, 27.42, 26.6, 27.57, 26.5, 27.4, 28.21, 28.05, 28.29, 28.28, 28.34, 29.08, 29.11, 28.92, 28.59, 27.71, 28.04, 27.09, 27.16, 27.26, 26.4, 26.75, 25.82, 25.76, 25.72, 24.5, 26.27, 24.96, 26.08, 26.58, 25.6, 25.66, 27.3, 27.08, 28.68, 27.84, 27.19, 27.81, 27.62, 26.9, 27.82, 26.78, 26.89, 26.59, 25.88, 26.11, 26.11, 25.35, 25.56, 25.32, 25.74, 25.6, 25.4, 25.57, 25.49, 25.45, 25.52, 26.36, 26.63, 27.0, 27.8, 27.34, 26.58, 28.12, 27.86, 28.3, 27.14, 26.88, 27.66, 27.25, 27.28, 27.94, 27.75, 28.57, 28.7, 28.68, 27.91, 27.85, 27.62, 27.42, 26.91, 26.45, 26.52, 26.08, 26.95, 26.71, 27.16, 27.61, 27.1, 26.89, 26.42, 25.71, 23.61, 24.14, 23.83, 23.57, 24.98, 24.75, 25.3, 25.24, 25.57, 25.69, 25.59, 23.67, 23.26, 23.39, 21.15, 22.32, 21.18, 22.45, 19.85, 21.1, 20.55, 20.9, 22.43, 22.74, 23.73, 23.81, 24.61, 24.24, 25.69, 26.02, 24.73, 25.22, 26.22, 26.39, 26.14, 26.37, 27.59, 27.56, 27.72, 27.57, 27.1, 26.66, 26.83, 26.53, 25.95, 25.72, 25.79, 25.38, 24.86, 24.87, 24.87, 24.18, 23.84, 24.4, 25.28, 24.14, 23.5, 24.0, 24.88, 23.55, 24.25, 25.68, 25.46, 24.34, 24.98, 26.64, 26.57, 25.97, 25.16, 26.28, 25.1, 24.47, 23.67, 25.53, 23.73, 21.94, 23.24, 24.15, 24.72, 25.44, 24.88, 23.53, 22.43, 21.24, 21.17, 22.15, 22.61, 23.07, 24.45, 25.23, 26.21, 25.27, 25.36, 25.55, 26.02, 27.36, 27.65, 27.35, 26.17, 25.51, 25.5, 24.76, 24.73, 24.84, 23.64, 24.38, 25.15, 24.84, 25.18, 26.93, 26.86, 26.23, 26.08, 26.42, 25.78, 25.69, 25.98, 25.59, 25.76, 26.58, 26.7, 25.81, 26.29, 27.26, 26.85, 26.76, 27.92, 27.47, 26.9, 28.2, 28.47, 29.1, 28.78, 29.78, 29.42, 29.81, 10.88, 10.67, 7.59, 7.34, 5.67, 6.31, 6.8, 5.76, 6.63, 5.82, 6.55, 6.59, 6.78, 7.17, 7.22, 6.63, 6.73, 8.25, 6.89, 6.81, 8.25, 7.72, 7.18, 7.35, 8.37, 8.63, 8.58, 9.3, 9.15, 9.39, 9.49, 10.09, 10.6, 10.41, 10.58, 12.66, 13.44, 13.12, 14.57, 15.98, 16.59, 17.56, 18.23, 18.44, 19.27, 17.55, 17.65, 17.09, 15.6, 16.18, 13.56, 13.72, 13.41, 13.21, 12.25, 10.81, 9.83, 9.92, 9.3, 8.37, 8.9, 8.14, 7.98, 7.09, 6.44, 6.18, 5.98, 4.86, 4.14, 4.19, 4.27, 4.06, 3.05, 2.59, 2.31, 2.1, 1.74, 1.56, 1.36, 1.16, 0.79, 0.75, 0.86, 1.34, 1.73, 2.42, 3.42], [30.94, 31.07, 31.11, 31.0, 31.24, 31.05, 31.11, 31.18, 31.07, 31.22, 31.13, 31.24, 30.94, 31.05, 31.0, 31.03, 30.93, 31.15, 30.93, 31.05, 31.02, 31.03, 31.04, 31.24, 31.27, 31.04, 31.23, 31.15, 31.25, 31.3, 31.36, 31.25, 31.04, 30.88, 31.07, 30.95, 30.98, 30.99, 31.06, 30.92, 31.05, 31.01, 31.05, 31.12, 30.99, 31.19, 30.96, 31.05, 30.98, 30.96, 30.86, 30.93, 30.82, 30.83, 31.03, 30.79, 31.01, 31.06, 30.99, 31.15, 31.11, 30.85, 31.04, 30.98, 31.1, 30.92, 31.0, 31.02, 30.87, 30.77, 30.86, 31.02, 30.9, 30.87, 31.03, 30.84, 30.98, 30.76, 30.99, 31.01, 31.08, 31.15, 31.15, 31.17, 31.18, 31.2, 31.27, 31.04, 31.08, 31.12, 31.0, 30.95, 30.89, 30.87, 30.75, 30.72, 30.71, 30.9, 30.81, 30.73, 30.94, 30.27, 30.78, 30.71, 30.71, 30.76, 30.66, 30.88, 30.71, 30.95, 30.88, 31.03, 30.94, 31.0, 30.92, 31.12, 30.88, 30.99, 31.06, 30.96, 30.85, 30.62, 30.68, 30.54, 30.61, 29.98, 30.1, 29.92, 30.15, 29.81, 29.58, 29.79, 29.47, 29.41, 28.91, 28.86, 28.6, 28.55, 28.78, 28.46, 28.37, 28.26, 28.58, 27.89, 28.09, 27.22, 28.41, 28.7, 28.66, 28.9, 29.0, 29.1, 28.77, 29.14, 29.2, 28.96, 29.2, 29.66, 29.63, 29.86, 29.87, 30.16, 30.18, 30.66, 30.61, 30.66, 30.75, 30.84, 30.66, 30.92, 30.76, 30.47, 30.14, 29.96, 30.02, 30.05, 29.69, 29.71, 29.53, 29.68, 29.69, 29.85, 29.85, 29.92, 29.79, 30.23, 30.13, 30.15, 30.31, 30.64, 30.51, 30.55, 30.54, 30.71, 30.67, 30.66, 30.35, 30.41, 30.05, 30.03, 30.03, 29.57, 29.34, 29.12, 29.27, 29.31, 29.62, 29.3, 29.24, 28.88, 28.82, 28.42, 28.85, 28.38, 28.63, 29.26, 29.25, 28.96, 28.94, 29.15, 29.87, 29.59, 29.87, 29.92, 30.04, 30.32, 30.32, 30.46, 30.73, 30.93, 30.74, 30.57, 30.59, 30.39, 30.28, 30.06, 29.82, 29.97, 29.62, 29.66, 29.18, 29.36, 28.25, 28.64, 28.58, 28.44, 27.3, 27.98, 27.76, 27.58, 28.24, 28.19, 28.01, 28.51, 28.58, 28.92, 28.77, 28.71, 28.72, 27.74, 28.15, 27.03, 27.47, 27.31, 26.86, 27.56, 26.62, 26.58, 26.94, 25.2, 26.02, 25.74, 25.67, 26.34, 25.91, 25.94, 26.81, 26.77, 28.21, 27.66, 27.04, 27.37, 27.36, 26.54, 27.36, 26.92, 26.62, 26.45, 26.28, 26.34, 25.96, 26.01, 25.98, 25.65, 25.73, 25.5, 26.06, 26.0, 26.42, 26.23, 26.39, 26.46, 27.08, 27.23, 27.86, 27.13, 26.83, 28.14, 27.84, 28.08, 27.68, 27.14, 27.94, 27.49, 27.69, 28.17, 28.19, 28.64, 28.79, 28.76, 28.18, 28.06, 27.68, 27.52, 26.94, 26.69, 26.69, 26.41, 27.29, 27.11, 27.25, 27.28, 26.92, 27.38, 26.95, 26.9, 24.55, 25.28, 25.65, 24.32, 25.38, 25.52, 25.42, 26.3, 25.95, 26.44, 25.77, 24.86, 25.2, 24.19, 23.11, 24.22, 22.96, 24.17, 21.53, 22.27, 21.53, 21.51, 24.26, 23.61, 25.34, 25.54, 25.46, 25.6, 25.87, 26.46, 25.92, 25.6, 26.11, 27.01, 26.58, 26.72, 27.5, 27.52, 27.53, 27.53, 27.39, 26.9, 26.78, 27.24, 26.23, 26.3, 26.02, 26.08, 25.58, 25.57, 25.13, 25.1, 24.98, 25.18, 25.97, 26.34, 25.03, 25.65, 26.43, 25.27, 25.54, 26.92, 27.08, 25.73, 27.02, 27.62, 27.83, 27.21, 26.41, 27.29, 26.33, 25.62, 24.97, 26.72, 25.72, 23.97, 25.09, 25.76, 25.93, 26.28, 25.94, 25.49, 23.83, 23.29, 22.24, 24.47, 23.91, 24.71, 25.4, 25.54, 26.57, 26.36, 26.22, 26.53, 26.85, 27.48, 27.74, 27.56, 26.93, 26.6, 26.56, 25.7, 25.7, 26.24, 25.64, 25.63, 25.56, 25.7, 25.95, 26.88, 26.99, 26.53, 26.77, 27.0, 26.47, 26.48, 26.74, 26.32, 26.99, 27.28, 27.31, 26.64, 27.06, 27.54, 27.48, 27.01, 27.77, 28.65, 27.82, 28.26, 28.81, 29.2, 29.16, 29.6, 29.33, 29.72, 10.16, 10.24, 7.51, 6.84, 6.04, 6.68, 6.78, 5.76, 6.5, 7.45, 8.33, 5.02, 6.83, 7.38, 8.1, 6.23, 7.65, 8.7, 7.21, 7.81, 9.65, 8.56, 7.83, 8.83, 9.72, 9.69, 10.09, 10.66, 11.19, 10.74, 11.0, 12.55, 13.0, 11.78, 12.22, 13.62, 14.73, 13.71, 15.41, 16.28, 17.01, 17.49, 18.94, 19.09, 19.0, 17.71, 17.49, 16.85, 15.52, 15.69, 15.31, 14.98, 13.52, 13.84, 13.05, 12.43, 11.19, 10.79, 10.46, 9.93, 9.88, 9.1, 8.46, 7.81, 7.52, 7.42, 6.74, 6.29, 5.82, 4.76, 5.51, 5.25, 4.08, 3.58, 3.14, 2.81, 2.26, 1.75, 1.96, 1.75, 1.33, 0.84, 0.75, 1.03, 1.66, 2.35, 3.38], [30.95, 31.12, 31.18, 31.14, 31.21, 31.08, 31.13, 31.18, 31.19, 31.23, 31.19, 31.26, 31.1, 31.13, 31.13, 31.13, 31.08, 31.17, 31.06, 31.21, 31.13, 31.17, 31.17, 31.27, 31.3, 31.11, 31.29, 31.21, 31.26, 31.35, 31.4, 31.34, 31.06, 30.98, 31.06, 31.0, 30.91, 31.03, 31.15, 30.96, 31.05, 31.04, 31.14, 31.13, 31.09, 31.16, 31.06, 31.15, 31.07, 31.04, 30.94, 31.01, 31.02, 31.02, 31.07, 30.94, 31.06, 31.17, 31.15, 31.23, 31.21, 31.09, 31.15, 31.09, 31.1, 30.96, 31.1, 31.05, 30.99, 30.87, 31.0, 31.1, 31.02, 30.97, 31.06, 31.05, 31.1, 30.96, 31.11, 31.14, 31.18, 31.12, 31.12, 31.16, 31.23, 31.29, 31.33, 31.12, 31.19, 31.19, 31.1, 31.04, 31.09, 31.02, 30.84, 30.77, 30.81, 30.86, 30.87, 30.75, 30.93, 30.47, 30.77, 30.7, 30.72, 30.75, 30.8, 30.89, 30.84, 30.87, 30.99, 30.98, 30.96, 31.01, 31.13, 31.19, 31.07, 30.99, 31.16, 31.08, 30.98, 30.66, 30.73, 30.63, 30.55, 30.02, 30.31, 29.91, 30.26, 29.93, 30.04, 29.95, 29.44, 29.58, 29.49, 29.32, 29.32, 28.59, 28.85, 28.76, 28.46, 28.24, 28.55, 28.28, 27.85, 26.98, 28.48, 28.43, 28.58, 29.14, 29.18, 29.21, 29.17, 29.34, 29.28, 28.95, 29.24, 30.08, 29.77, 29.96, 30.26, 30.25, 30.42, 30.64, 30.67, 30.78, 30.86, 30.87, 30.69, 30.89, 30.85, 30.58, 30.28, 30.41, 30.06, 30.16, 29.92, 29.78, 29.94, 30.22, 29.85, 29.94, 29.79, 29.81, 29.87, 30.16, 30.21, 30.29, 30.33, 30.67, 30.5, 30.56, 30.62, 30.7, 30.73, 30.77, 30.39, 30.44, 30.06, 30.08, 29.83, 29.8, 29.33, 29.52, 29.15, 29.44, 29.9, 29.52, 29.49, 28.94, 29.2, 28.85, 29.48, 28.86, 29.11, 29.76, 29.56, 29.4, 29.43, 29.44, 30.0, 29.92, 30.03, 30.02, 30.25, 30.49, 30.48, 30.68, 30.91, 31.07, 31.03, 30.71, 30.7, 30.64, 30.4, 30.38, 29.91, 30.2, 29.53, 30.07, 29.26, 29.54, 28.72, 29.21, 28.63, 28.36, 27.92, 28.04, 27.75, 28.05, 28.62, 28.74, 28.47, 28.83, 28.63, 28.99, 29.29, 28.82, 28.67, 27.69, 28.53, 27.52, 28.27, 27.96, 27.18, 27.69, 26.84, 26.85, 26.55, 25.86, 26.18, 26.39, 26.41, 25.88, 26.77, 26.71, 26.73, 26.9, 27.76, 27.36, 26.87, 27.43, 27.62, 26.11, 27.42, 26.77, 27.29, 26.56, 26.32, 26.83, 26.1, 25.66, 26.39, 26.39, 25.8, 26.06, 26.38, 26.13, 26.41, 25.8, 26.6, 26.4, 27.14, 27.55, 28.06, 27.51, 27.17, 28.36, 28.09, 28.37, 27.82, 27.56, 28.02, 27.78, 28.22, 28.17, 28.49, 29.11, 28.85, 28.87, 27.99, 28.11, 27.54, 28.1, 27.08, 27.22, 27.3, 26.78, 27.41, 27.42, 27.27, 27.5, 27.18, 27.64, 26.87, 26.78, 24.18, 25.79, 25.67, 25.17, 25.22, 25.64, 25.01, 26.6, 25.33, 27.08, 26.29, 25.79, 24.48, 24.59, 23.27, 23.82, 22.89, 24.03, 21.98, 23.06, 22.57, 22.37, 24.36, 24.08, 25.11, 25.24, 25.64, 25.49, 25.42, 26.6, 25.53, 25.06, 25.98, 26.85, 26.25, 26.25, 27.55, 27.59, 27.62, 27.7, 27.33, 27.07, 26.86, 26.83, 26.21, 26.25, 26.07, 25.48, 24.79, 25.65, 25.33, 25.07, 24.91, 24.92, 25.96, 25.23, 25.12, 25.72, 26.7, 25.53, 25.64, 27.42, 27.12, 26.23, 27.67, 27.95, 27.52, 27.45, 26.99, 27.58, 27.1, 26.58, 26.05, 27.23, 26.65, 24.7, 25.35, 25.9, 26.35, 26.58, 25.65, 25.43, 23.54, 23.6, 22.73, 24.29, 23.91, 24.47, 24.68, 25.41, 26.36, 26.01, 26.12, 25.8, 26.46, 27.31, 27.74, 27.57, 26.64, 26.21, 26.58, 25.74, 25.78, 25.77, 25.37, 24.69, 24.86, 24.87, 25.36, 27.09, 26.91, 26.06, 26.05, 26.72, 26.55, 26.23, 26.75, 26.51, 26.78, 27.29, 27.46, 26.78, 27.3, 27.83, 27.71, 27.29, 28.31, 28.3, 27.99, 28.5, 29.06, 29.65, 29.24, 29.94, 29.65, 29.97, 10.72, 10.02, 8.2, 7.25, 6.47, 7.66, 6.28, 5.99, 5.62, 6.44, 7.11, 6.7, 6.36, 7.38, 7.91, 7.13, 7.12, 8.22, 8.89, 7.91, 8.32, 8.91, 8.95, 8.46, 9.38, 9.83, 9.83, 9.73, 10.14, 10.46, 9.8, 11.24, 12.93, 11.78, 11.92, 14.12, 16.06, 14.23, 15.84, 17.32, 18.08, 18.11, 18.65, 18.92, 20.56, 18.12, 18.2, 17.31, 17.27, 16.72, 15.61, 16.52, 14.41, 14.08, 13.51, 12.77, 11.11, 10.5, 10.88, 9.74, 9.99, 9.32, 9.24, 8.19, 7.82, 7.78, 7.97, 6.29, 7.02, 6.44, 5.94, 4.92, 4.88, 4.89, 4.0, 2.85, 3.05, 2.32, 1.86, 1.92, 1.8, 1.46, 0.89, 0.75, 1.02, 2.1, 3.73], [31.28, 31.29, 31.31, 31.21, 31.38, 31.26, 31.23, 31.32, 31.35, 31.36, 31.24, 31.36, 31.2, 31.21, 31.23, 31.21, 31.18, 31.27, 31.21, 31.31, 31.21, 31.28, 31.29, 31.4, 31.42, 31.27, 31.36, 31.32, 31.41, 31.48, 31.47, 31.39, 31.22, 31.13, 31.24, 31.16, 31.03, 31.18, 31.19, 31.07, 31.14, 31.14, 31.17, 31.19, 31.15, 31.3, 31.09, 31.12, 31.1, 31.03, 31.03, 31.03, 31.16, 31.21, 31.3, 31.2, 31.25, 31.29, 31.26, 31.35, 31.41, 31.18, 31.24, 31.18, 31.29, 31.08, 31.24, 31.26, 31.12, 31.1, 31.12, 31.11, 31.14, 30.91, 31.14, 31.08, 31.18, 30.97, 31.19, 31.17, 31.33, 31.27, 31.31, 31.38, 31.36, 31.37, 31.4, 31.26, 31.31, 31.26, 31.3, 31.25, 31.23, 31.08, 31.16, 31.0, 31.12, 31.18, 31.07, 31.08, 31.1, 30.67, 30.95, 31.06, 30.98, 30.94, 31.1, 31.17, 31.17, 30.99, 31.21, 31.21, 31.23, 31.19, 31.31, 31.36, 31.26, 31.21, 31.26, 31.22, 31.09, 30.88, 30.89, 30.85, 30.75, 30.17, 30.37, 30.08, 30.19, 30.0, 30.03, 29.83, 29.68, 29.69, 29.45, 29.57, 28.88, 28.75, 28.9, 28.83, 28.61, 28.44, 28.56, 28.33, 28.0, 27.57, 28.42, 28.96, 29.06, 29.22, 29.49, 29.44, 29.27, 29.34, 29.62, 29.13, 29.52, 30.02, 29.82, 30.29, 30.26, 30.4, 30.53, 30.83, 30.89, 31.01, 31.02, 31.0, 30.93, 31.1, 30.99, 30.82, 30.53, 30.65, 30.25, 30.37, 30.08, 29.83, 30.03, 30.54, 30.02, 30.32, 29.94, 30.12, 30.13, 30.34, 30.36, 30.6, 30.68, 30.8, 30.71, 30.83, 30.91, 30.87, 30.88, 30.79, 30.63, 30.64, 29.95, 30.34, 29.9, 30.03, 29.43, 29.5, 29.48, 29.82, 29.96, 29.77, 29.71, 29.56, 29.38, 28.85, 29.38, 28.84, 29.28, 29.68, 29.74, 29.41, 29.69, 29.65, 29.86, 30.04, 30.2, 30.31, 30.43, 30.73, 30.62, 30.89, 31.03, 31.17, 31.22, 30.91, 30.81, 30.68, 30.51, 30.56, 30.17, 30.23, 29.89, 29.93, 29.72, 29.59, 29.01, 29.44, 28.92, 28.82, 28.33, 28.28, 28.26, 28.1, 28.57, 28.74, 28.77, 29.05, 28.78, 29.29, 29.47, 29.19, 29.05, 28.49, 28.97, 27.98, 28.39, 27.96, 27.52, 27.95, 27.28, 27.15, 26.8, 26.16, 26.86, 26.24, 27.05, 26.56, 26.51, 27.27, 27.46, 27.33, 28.54, 27.98, 27.34, 27.97, 27.73, 26.86, 27.72, 27.39, 27.82, 27.16, 26.58, 27.26, 26.75, 26.71, 26.69, 26.52, 26.73, 25.82, 27.03, 26.53, 26.86, 26.27, 26.66, 27.14, 27.7, 27.85, 28.62, 28.28, 27.55, 28.61, 28.49, 28.63, 28.22, 27.76, 28.49, 27.91, 28.47, 28.47, 28.46, 29.0, 29.15, 29.2, 28.47, 28.67, 28.15, 28.53, 27.61, 27.44, 27.4, 27.35, 27.72, 27.62, 27.75, 28.0, 27.87, 28.12, 26.83, 27.38, 24.62, 25.88, 25.9, 25.07, 25.32, 25.84, 25.62, 26.72, 26.5, 27.13, 27.1, 25.42, 25.07, 25.28, 23.81, 24.23, 23.28, 24.44, 22.35, 23.05, 22.56, 21.73, 24.61, 24.42, 25.11, 25.74, 25.46, 25.84, 26.16, 27.12, 25.95, 26.23, 26.63, 27.57, 27.17, 26.98, 28.21, 28.28, 27.99, 28.36, 28.05, 27.58, 27.57, 27.31, 26.96, 26.72, 26.6, 26.36, 25.46, 26.04, 25.44, 25.1, 25.36, 25.43, 25.36, 25.3, 25.43, 25.8, 26.31, 25.91, 25.88, 27.04, 27.59, 26.15, 27.8, 27.69, 27.88, 27.33, 27.04, 27.41, 26.66, 26.42, 25.85, 26.95, 26.53, 24.66, 25.49, 25.71, 26.37, 26.94, 25.61, 25.42, 24.11, 23.65, 22.56, 24.73, 24.73, 24.76, 25.48, 26.23, 27.07, 26.46, 26.18, 26.5, 26.63, 27.88, 28.16, 28.06, 27.12, 26.77, 26.67, 25.9, 26.45, 26.12, 25.38, 25.1, 25.86, 25.51, 25.94, 27.61, 27.58, 27.05, 26.61, 27.42, 27.21, 26.68, 27.19, 26.74, 26.65, 27.38, 27.7, 27.21, 26.98, 27.83, 27.86, 27.32, 27.99, 28.54, 28.28, 28.32, 29.13, 29.63, 29.57, 30.01, 29.92, 30.32, 10.57, 9.24, 7.35, 6.39, 5.53, 6.14, 6.5, 6.16, 5.88, 6.56, 7.97, 7.7, 6.96, 9.69, 9.29, 8.17, 7.96, 10.01, 10.26, 8.9, 9.38, 9.94, 9.83, 9.04, 10.22, 10.33, 9.98, 10.66, 10.88, 10.25, 10.7, 12.19, 12.36, 12.26, 13.33, 15.33, 15.74, 15.55, 17.9, 18.36, 19.3, 19.05, 19.99, 19.94, 20.89, 19.27, 18.9, 18.41, 17.97, 17.95, 16.97, 16.93, 16.19, 15.48, 14.95, 14.04, 13.39, 12.51, 11.81, 10.95, 10.86, 10.61, 9.85, 9.48, 9.17, 9.01, 9.28, 7.98, 7.68, 7.84, 6.56, 6.12, 5.25, 6.42, 5.43, 3.86, 3.52, 3.14, 2.64, 2.45, 2.84, 2.55, 1.79, 0.91, 0.75, 1.21, 2.85], [31.31, 31.39, 31.43, 31.35, 31.46, 31.37, 31.37, 31.37, 31.42, 31.43, 31.34, 31.47, 31.29, 31.3, 31.33, 31.3, 31.28, 31.4, 31.19, 31.42, 31.36, 31.36, 31.34, 31.47, 31.45, 31.32, 31.46, 31.43, 31.5, 31.54, 31.51, 31.47, 31.35, 31.29, 31.31, 31.22, 31.15, 31.24, 31.33, 31.15, 31.38, 31.2, 31.27, 31.36, 31.27, 31.44, 31.29, 31.26, 31.22, 31.19, 31.14, 31.16, 31.24, 31.25, 31.32, 31.16, 31.31, 31.35, 31.32, 31.43, 31.4, 31.25, 31.24, 31.28, 31.35, 31.24, 31.31, 31.37, 31.26, 31.23, 31.15, 31.26, 31.24, 31.17, 31.19, 31.19, 31.22, 31.19, 31.29, 31.31, 31.38, 31.39, 31.38, 31.44, 31.48, 31.49, 31.51, 31.36, 31.44, 31.4, 31.38, 31.24, 31.32, 31.23, 31.25, 31.15, 31.14, 31.16, 31.11, 31.07, 31.07, 30.71, 31.13, 31.05, 31.06, 31.11, 31.18, 31.19, 31.21, 31.16, 31.22, 31.26, 31.27, 31.27, 31.28, 31.38, 31.37, 31.28, 31.41, 31.34, 31.27, 31.13, 31.11, 31.01, 30.95, 30.65, 30.68, 30.47, 30.47, 30.53, 30.27, 30.15, 30.09, 30.01, 29.95, 29.7, 29.59, 29.3, 29.63, 29.36, 29.01, 28.95, 28.94, 28.51, 28.83, 28.07, 28.88, 29.35, 29.54, 29.52, 29.76, 29.81, 29.77, 29.74, 29.93, 29.85, 29.95, 30.21, 30.28, 30.43, 30.64, 30.76, 30.82, 31.1, 30.95, 31.18, 31.22, 31.24, 31.15, 31.25, 31.15, 30.94, 30.93, 30.76, 30.56, 30.49, 30.29, 30.35, 30.34, 30.69, 30.56, 30.6, 30.35, 30.6, 30.6, 30.69, 30.76, 30.85, 30.91, 31.06, 31.08, 31.01, 31.04, 31.15, 31.16, 31.13, 30.85, 30.85, 30.68, 30.64, 30.46, 30.34, 29.94, 29.79, 29.98, 30.2, 30.41, 30.34, 30.11, 29.9, 29.75, 29.57, 29.42, 29.44, 29.8, 29.96, 29.88, 29.87, 29.73, 30.08, 30.22, 30.25, 30.45, 30.52, 30.65, 30.91, 31.0, 31.0, 31.15, 31.32, 31.33, 31.06, 31.01, 30.89, 30.97, 30.61, 30.63, 30.46, 30.2, 30.22, 29.85, 30.01, 29.02, 29.49, 29.34, 28.98, 28.56, 28.42, 28.15, 28.46, 29.26, 29.19, 29.38, 29.59, 29.6, 29.9, 29.8, 29.84, 29.65, 29.03, 29.46, 28.89, 28.75, 28.57, 27.94, 28.16, 27.49, 27.45, 27.33, 26.72, 27.31, 26.94, 27.09, 27.31, 27.08, 27.17, 28.08, 28.01, 28.84, 28.53, 28.18, 28.44, 28.33, 27.98, 28.1, 28.18, 28.2, 27.98, 27.26, 27.75, 27.76, 27.17, 27.45, 27.17, 27.84, 27.43, 27.08, 27.58, 27.62, 27.35, 26.99, 27.83, 28.37, 28.59, 29.18, 28.75, 28.29, 29.47, 29.24, 29.19, 28.71, 28.52, 29.13, 28.83, 28.75, 29.31, 29.05, 29.46, 29.8, 29.73, 29.32, 29.24, 29.01, 28.82, 28.49, 27.99, 28.13, 27.55, 28.08, 28.08, 28.42, 28.44, 28.38, 28.14, 27.23, 27.11, 25.04, 26.08, 26.26, 25.59, 26.34, 26.46, 26.6, 27.15, 26.64, 27.65, 27.05, 25.84, 25.44, 25.64, 24.85, 25.41, 24.04, 25.42, 22.7, 23.46, 23.41, 22.99, 24.95, 25.29, 25.93, 26.33, 26.65, 26.78, 26.97, 27.74, 26.76, 26.89, 27.65, 28.07, 27.43, 28.04, 28.57, 28.71, 28.61, 28.89, 28.62, 27.88, 28.19, 28.18, 27.72, 27.39, 28.06, 27.81, 26.88, 26.66, 26.71, 26.37, 26.54, 26.42, 27.2, 26.73, 26.03, 26.28, 27.09, 26.07, 26.33, 27.88, 27.59, 26.61, 27.49, 28.03, 28.44, 27.76, 27.13, 27.8, 26.99, 26.63, 25.86, 27.46, 26.66, 24.86, 26.01, 26.76, 26.88, 27.18, 26.46, 26.44, 25.11, 24.53, 23.8, 25.8, 25.98, 26.05, 26.69, 27.07, 27.65, 26.94, 27.34, 27.22, 27.89, 28.54, 28.85, 28.53, 27.87, 27.72, 27.79, 26.83, 26.95, 26.95, 26.1, 26.08, 26.7, 26.81, 27.19, 28.25, 28.06, 27.64, 27.55, 28.31, 27.66, 27.62, 27.92, 27.55, 27.58, 28.36, 28.1, 27.85, 28.32, 28.68, 28.32, 28.02, 29.2, 28.91, 28.46, 28.99, 29.29, 29.92, 29.71, 30.24, 29.95, 30.29, 11.82, 9.81, 7.09, 7.63, 6.94, 5.79, 6.43, 7.43, 6.81, 6.64, 8.85, 7.14, 8.13, 9.76, 10.29, 9.45, 10.58, 11.63, 11.39, 10.32, 10.41, 11.0, 11.28, 10.92, 11.78, 11.88, 12.43, 12.66, 12.66, 12.66, 12.55, 13.86, 14.3, 14.49, 15.38, 16.71, 17.6, 17.95, 19.62, 20.3, 20.84, 21.13, 21.44, 21.95, 22.42, 21.34, 21.3, 19.84, 20.14, 20.51, 18.66, 18.69, 18.74, 18.35, 16.52, 15.97, 15.85, 14.64, 14.59, 13.34, 13.46, 13.15, 12.47, 11.38, 11.61, 11.3, 11.05, 10.06, 10.24, 9.49, 8.96, 8.38, 7.25, 8.13, 7.99, 6.48, 5.45, 5.07, 4.95, 4.2, 3.76, 3.42, 3.19, 2.5, 1.04, 0.75, 1.7], [31.32, 31.31, 31.34, 31.33, 31.38, 31.31, 31.35, 31.35, 31.42, 31.42, 31.43, 31.48, 31.37, 31.36, 31.35, 31.34, 31.37, 31.42, 31.31, 31.45, 31.36, 31.28, 31.35, 31.43, 31.42, 31.37, 31.39, 31.38, 31.48, 31.49, 31.49, 31.45, 31.33, 31.33, 31.28, 31.3, 31.15, 31.25, 31.31, 31.23, 31.34, 31.3, 31.3, 31.38, 31.35, 31.34, 31.33, 31.34, 31.29, 31.27, 31.13, 31.23, 31.18, 31.22, 31.3, 31.22, 31.28, 31.33, 31.28, 31.34, 31.36, 31.22, 31.28, 31.28, 31.32, 31.22, 31.28, 31.37, 31.23, 31.27, 31.18, 31.27, 31.24, 31.26, 31.23, 31.28, 31.26, 31.24, 31.28, 31.31, 31.37, 31.38, 31.42, 31.44, 31.45, 31.47, 31.46, 31.38, 31.37, 31.38, 31.33, 31.28, 31.26, 31.2, 31.2, 31.13, 31.1, 31.25, 31.14, 31.19, 31.2, 30.99, 31.13, 31.16, 31.13, 31.2, 31.16, 31.21, 31.18, 31.23, 31.22, 31.22, 31.27, 31.24, 31.27, 31.31, 31.2, 31.25, 31.4, 31.34, 31.23, 31.05, 30.99, 30.98, 30.93, 30.63, 30.73, 30.58, 30.66, 30.55, 30.56, 30.51, 30.34, 30.28, 29.97, 30.15, 29.83, 29.96, 29.86, 29.73, 29.56, 29.63, 29.68, 29.57, 28.9, 28.59, 29.64, 29.81, 29.53, 29.81, 29.74, 30.22, 29.91, 30.09, 30.23, 30.21, 30.18, 30.67, 30.33, 30.71, 30.69, 30.73, 30.83, 30.93, 31.05, 30.96, 31.02, 31.1, 31.02, 31.19, 31.11, 30.98, 30.9, 30.89, 30.7, 30.77, 30.36, 30.48, 30.29, 30.61, 30.57, 30.56, 30.5, 30.58, 30.56, 30.86, 30.82, 30.74, 30.89, 30.99, 30.94, 31.01, 30.94, 31.03, 30.99, 31.04, 30.83, 30.82, 30.58, 30.65, 30.54, 30.61, 30.31, 30.41, 30.22, 30.24, 30.53, 30.48, 30.33, 30.13, 30.21, 29.87, 29.89, 29.67, 29.91, 30.14, 30.09, 29.91, 30.01, 30.03, 30.37, 30.49, 30.64, 30.64, 30.67, 30.9, 30.82, 31.06, 31.04, 31.24, 31.21, 31.04, 31.1, 30.97, 30.84, 30.81, 30.51, 30.67, 30.21, 30.35, 30.13, 30.12, 29.6, 29.68, 29.83, 29.84, 29.42, 29.27, 29.14, 29.12, 29.26, 29.7, 29.72, 30.01, 30.0, 30.16, 30.33, 30.31, 30.15, 29.75, 29.87, 29.15, 29.62, 29.08, 28.81, 28.88, 28.27, 28.23, 27.95, 27.1, 27.42, 28.27, 28.24, 27.48, 28.52, 28.63, 28.37, 28.84, 29.21, 28.67, 28.68, 28.87, 29.01, 28.21, 28.73, 28.54, 28.52, 28.36, 28.37, 28.18, 28.27, 28.0, 28.6, 28.2, 28.5, 28.33, 28.62, 28.61, 28.84, 28.39, 28.99, 28.97, 29.47, 29.4, 29.67, 29.46, 29.34, 29.8, 29.68, 29.72, 29.62, 29.41, 29.73, 29.64, 29.87, 29.73, 29.91, 30.01, 30.17, 30.1, 29.73, 29.78, 29.54, 29.6, 29.31, 29.16, 28.75, 28.83, 28.51, 28.59, 28.56, 28.42, 28.51, 28.76, 28.06, 28.72, 26.99, 27.46, 27.86, 27.5, 27.11, 28.08, 27.04, 28.48, 27.44, 28.76, 27.68, 28.29, 27.01, 27.88, 27.09, 26.92, 26.7, 27.13, 25.6, 26.08, 25.11, 25.95, 26.99, 27.26, 27.6, 27.8, 27.31, 28.21, 27.5, 28.77, 28.23, 28.05, 28.33, 29.05, 28.49, 28.66, 29.07, 29.26, 29.04, 29.35, 29.02, 29.08, 28.95, 28.78, 28.79, 28.82, 28.52, 28.21, 28.03, 28.24, 27.79, 27.54, 27.59, 27.8, 27.87, 27.96, 27.91, 27.94, 28.14, 28.04, 28.01, 28.74, 29.08, 28.47, 29.35, 29.1, 29.37, 28.9, 28.68, 28.99, 28.56, 28.49, 28.18, 28.68, 28.1, 27.57, 28.09, 27.65, 27.86, 28.42, 27.69, 28.23, 27.38, 27.11, 27.05, 27.9, 27.8, 27.25, 27.89, 28.08, 28.37, 28.43, 28.47, 28.72, 28.92, 29.19, 29.64, 29.39, 29.01, 28.8, 28.77, 28.39, 28.3, 28.1, 28.15, 27.68, 28.52, 28.54, 28.31, 29.25, 29.15, 28.78, 28.69, 29.11, 29.17, 28.79, 29.33, 28.74, 28.62, 29.31, 29.26, 28.82, 29.07, 29.07, 29.21, 28.69, 29.18, 29.81, 29.43, 29.43, 29.99, 30.09, 30.14, 30.3, 30.26, 30.68, 13.74, 12.92, 10.45, 10.19, 7.33, 10.78, 11.76, 8.03, 8.68, 12.67, 13.07, 8.68, 12.26, 14.8, 12.71, 11.09, 15.74, 16.0, 14.3, 16.56, 17.46, 16.65, 16.77, 18.32, 18.77, 18.27, 18.7, 19.01, 20.18, 20.64, 20.19, 20.68, 22.59, 22.17, 22.73, 22.75, 24.08, 23.79, 24.54, 25.14, 25.54, 24.66, 25.87, 25.39, 26.99, 25.19, 25.5, 25.55, 25.93, 25.01, 24.97, 25.07, 25.25, 24.89, 23.48, 22.58, 23.45, 22.55, 22.05, 20.98, 21.39, 21.83, 20.0, 19.74, 19.82, 20.57, 18.32, 18.51, 18.38, 17.29, 16.07, 16.38, 15.27, 12.06, 12.7, 13.79, 9.64, 7.4, 8.95, 8.68, 5.86, 4.97, 5.94, 5.17, 3.25, 1.67, 0.75]], "plddt": [55.32, 69.17, 79.27, 88.21, 88.74, 91.48, 93.6, 93.19, 93.47, 92.26, 93.14, 86.87, 91.02, 84.68, 86.24, 83.98, 90.33, 92.1, 94.36, 91.12, 89.64, 90.86, 89.95, 85.91, 84.85, 88.23, 86.88, 81.68, 78.54, 82.85, 88.75, 91.42, 91.88, 93.89, 92.72, 90.38, 84.01, 89.58, 86.63, 91.05, 86.96, 85.52, 80.9, 79.51, 79.65, 72.95, 69.83, 73.2, 82.97, 85.78, 90.04, 86.96, 85.44, 88.79, 86.42, 84.46, 79.66, 85.43, 83.04, 85.02, 79.43, 78.44, 85.75, 89.56, 91.02, 92.66, 91.97, 89.24, 86.61, 87.5, 89.83, 90.86, 88.12, 79.99, 80.68, 76.83, 80.23, 81.63, 85.28, 88.6, 91.67, 86.87, 89.56, 82.25, 77.26, 70.73, 69.42, 77.18, 83.65, 84.6, 79.83, 62.01, 51.2, 42.38, 35.67, 34.51, 28.37, 26.01, 25.97, 24.57, 20.66, 22.7, 23.89, 20.5, 20.22, 22.6, 21.12, 20.86, 21.24, 22.3, 23.24, 21.54, 23.25, 25.07, 25.6, 29.45, 33.03, 36.16, 44.92, 52.88, 59.67, 82.01, 85.89, 94.58, 94.73, 96.29, 97.0, 96.32, 96.06, 94.02, 94.64, 96.5, 97.24, 97.53, 98.07, 98.32, 98.4, 98.26, 97.87, 98.1, 96.28, 94.96, 92.5, 87.88, 91.22, 92.07, 84.45, 83.51, 78.9, 75.91, 84.76, 92.43, 92.89, 96.07, 96.9, 96.65, 97.33, 97.57, 97.83, 97.93, 98.09, 97.37, 97.67, 95.69, 95.01, 92.99, 91.6, 93.16, 86.85, 79.86, 76.4, 83.72, 84.05, 92.88, 92.04, 96.45, 90.6, 93.3, 85.56, 79.55, 87.66, 87.77, 93.36, 95.5, 90.05, 91.51, 81.6, 85.45, 84.82, 84.67, 90.74, 93.21, 91.6, 94.51, 95.49, 96.62, 97.69, 98.07, 98.0, 97.66, 97.98, 97.86, 97.74, 97.65, 98.36, 97.37, 91.83, 93.96, 97.86, 98.54, 98.63, 98.2, 97.97, 95.8, 94.89, 96.73, 94.39, 94.74, 92.9, 94.48, 96.28, 95.7, 96.68, 90.82, 92.82, 82.92, 86.81, 79.06, 78.62, 65.44, 58.27, 66.56, 71.52, 79.08, 81.21, 91.06, 90.18, 95.37, 95.24, 95.01, 93.32, 92.24, 88.64, 82.28, 83.87, 84.77, 86.09, 92.64, 96.46, 97.98, 98.2, 98.64, 98.81, 98.84, 98.74, 97.59, 97.19, 98.16, 98.59, 98.85, 98.91, 98.9, 98.87, 98.73, 98.58, 98.46, 98.44, 96.55, 98.49, 97.98, 98.18, 97.19, 97.21, 97.63, 93.99, 94.81, 94.62, 95.31, 94.52, 95.6, 96.96, 96.52, 96.54, 96.9, 97.44, 98.26, 98.16, 98.33, 98.74, 98.78, 98.64, 98.67, 98.73, 98.58, 98.24, 98.54, 98.73, 98.79, 98.35, 98.35, 98.79, 98.83, 98.52, 98.27, 96.2, 94.31, 92.05, 86.86, 89.98, 92.35, 95.57, 97.25, 97.31, 98.33, 98.27, 96.33, 95.2, 90.26, 93.45, 95.37, 98.3, 98.8, 98.84, 98.89, 98.88, 98.86, 98.73, 98.68, 98.53, 98.54, 97.24, 96.85, 92.17, 93.24, 94.06, 93.76, 87.58, 93.66, 95.46, 95.77, 98.63, 97.61, 98.39, 96.61, 97.8, 90.61, 90.55, 80.78, 81.15, 80.53, 77.65, 84.36, 78.2, 78.8, 64.84, 65.01, 63.12, 68.95, 84.76, 89.81, 95.24, 92.45, 97.96, 94.12, 97.01, 95.97, 90.56, 92.24, 95.76, 91.92, 85.92, 90.44, 93.98, 93.73, 94.08, 94.46, 93.83, 95.05, 95.74, 94.48, 91.92, 95.03, 96.15, 93.33, 91.43, 96.14, 97.03, 93.79, 91.92, 96.93, 97.31, 92.87, 91.53, 95.83, 96.42, 89.46, 91.88, 96.52, 93.17, 86.28, 89.64, 94.76, 89.93, 82.4, 70.84, 75.99, 64.61, 65.2, 70.8, 79.18, 82.3, 73.26, 67.69, 77.74, 78.17, 64.54, 63.91, 53.67, 39.59, 39.14, 34.53, 43.07, 39.56, 45.51, 45.31, 49.52, 49.62, 50.43, 60.57, 68.26, 74.83, 76.77, 82.37, 86.99, 92.99, 90.07, 91.17, 92.83, 89.98, 83.09, 67.46, 63.74, 60.34, 62.15, 66.79, 69.87, 80.2, 83.42, 87.69, 89.85, 92.84, 93.81, 97.09, 97.88, 95.35, 95.75, 95.02, 97.54, 98.79, 98.4, 98.15, 98.69, 98.77, 98.33, 98.06, 97.96, 97.83, 97.3, 96.45, 96.44, 88.46, 80.48, 37.7, 49.36, 63.89, 74.05, 72.41, 71.31, 72.25, 74.63, 75.22, 74.82, 75.77, 75.01, 71.35, 73.45, 75.52, 74.22, 72.58, 73.03, 71.44, 68.53, 65.5, 67.74, 64.97, 63.41, 62.61, 61.47, 60.67, 59.27, 56.62, 56.73, 56.86, 51.95, 52.95, 52.24, 51.66, 46.17, 49.14, 48.25, 46.45, 40.52, 43.48, 43.35, 41.71, 40.35, 40.73, 40.62, 41.24, 42.43, 45.9, 44.75, 42.81, 45.78, 49.22, 47.86, 47.61, 49.69, 54.43, 49.81, 53.29, 57.98, 56.51, 54.25, 57.77, 62.55, 59.05, 58.17, 64.77, 64.77, 63.39, 67.51, 68.48, 70.12, 72.91, 74.09, 74.4, 75.18, 74.93, 77.75, 72.32, 73.6, 75.42, 73.85, 74.47, 72.65, 74.67, 68.59, 61.32], "ptm": 0.68, "iptm": 0.3100000023841858}
```
