## Supplementary material for "A genomic and structural bioinformatic pipeline identifies candidate type VI secretion antibacterial effector-immunity pairs": 2545316981_and_2649518023_unrelaxed_rank_1_model_4_scores.json (part 3 of 3)

```
9, 29.07, 29.0, 28.97, 29.32, 28.71, 28.83, 28.94, 29.04, 27.65, 27.79, 28.69, 27.94, 27.44, 28.17, 28.16, 26.63, 27.14, 27.09, 26.04, 26.3, 26.13, 26.29, 26.39, 27.16, 27.81, 28.57, 28.14, 28.27, 28.29, 28.75, 28.42, 28.78, 28.34, 28.61, 29.45, 29.47, 29.74, 29.82, 30.28, 30.04, 29.81, 29.81, 29.63, 30.03, 30.35, 29.79, 29.91, 29.73, 29.53, 29.6, 28.88, 28.68, 28.32, 28.93, 28.64, 28.57, 28.39, 28.98, 29.53, 29.75, 29.88, 30.15, 29.61, 29.76, 29.14, 29.14, 28.65, 28.03, 28.35, 28.26, 27.65, 26.28, 26.51, 24.36, 23.5, 26.26, 24.83, 23.66, 24.56, 25.46, 24.17, 23.59, 24.25, 23.54, 22.99, 22.54, 22.33, 21.96, 21.1, 21.11, 24.42, 22.32, 20.04, 17.67, 15.61, 12.83, 11.31, 8.67, 7.08, 5.43, 3.63, 2.72, 2.66, 2.35, 2.59, 2.32, 1.86, 2.03, 2.08, 1.63, 1.54, 2.0, 2.07, 1.76, 1.99, 2.41, 2.53, 2.96, 2.9, 2.74, 3.16, 3.18, 3.75, 3.28, 2.76, 3.3, 3.45, 2.92, 2.9, 3.36, 3.43, 3.07, 3.35, 3.01, 3.39, 3.62, 3.57, 3.68, 3.37, 2.97, 2.99, 3.02, 2.62, 2.32, 2.62, 2.41, 2.01, 2.17, 2.27, 1.94, 1.71, 1.65, 1.73, 2.16, 2.59, 2.92, 3.47, 3.86, 4.17, 4.38, 4.23, 4.2, 3.98, 3.15, 2.85, 2.42, 2.09, 1.72, 1.55, 1.46, 1.21, 1.03, 1.03, 0.96, 0.78, 0.75, 0.81, 1.22, 1.57, 2.77, 3.87], [18.01, 16.98, 14.73, 15.8, 14.19, 13.1, 14.78, 13.28, 14.25, 15.19, 13.53, 15.22, 15.49, 14.91, 15.65, 15.19, 15.35, 14.91, 14.64, 15.13, 14.2, 12.85, 13.02, 11.62, 12.16, 11.04, 10.96, 10.19, 11.62, 11.56, 14.1, 13.16, 11.75, 13.24, 13.5, 15.01, 15.13, 14.03, 15.47, 15.64, 15.24, 16.62, 15.06, 15.81, 16.33, 15.17, 15.89, 15.12, 15.58, 14.63, 14.28, 15.31, 15.04, 13.85, 14.46, 15.73, 13.14, 13.41, 13.97, 12.1, 12.65, 13.77, 15.3, 13.86, 13.94, 14.37, 13.79, 14.51, 15.17, 15.88, 14.52, 15.85, 14.63, 15.5, 15.69, 16.2, 15.35, 15.68, 14.8, 14.47, 14.92, 15.19, 14.63, 14.78, 14.72, 15.31, 13.55, 13.79, 13.82, 15.27, 14.75, 17.62, 18.39, 18.29, 19.56, 20.1, 21.0, 22.47, 21.77, 20.82, 23.36, 22.66, 22.58, 23.99, 24.11, 24.67, 23.66, 23.88, 25.7, 26.23, 25.88, 26.14, 26.2, 25.67, 24.01, 24.44, 22.49, 22.33, 21.25, 19.52, 19.92, 19.54, 20.71, 19.83, 21.21, 21.04, 22.36, 21.45, 22.48, 21.35, 20.65, 21.88, 21.96, 22.87, 22.77, 22.65, 21.57, 22.56, 21.97, 24.19, 24.03, 24.76, 26.43, 25.58, 25.13, 25.97, 27.08, 26.11, 25.42, 24.34, 23.87, 23.86, 22.84, 23.41, 21.29, 21.36, 20.73, 22.23, 20.6, 21.73, 21.5, 21.77, 21.56, 21.1, 21.62, 20.89, 20.66, 20.31, 19.94, 19.77, 20.31, 19.41, 20.27, 19.44, 19.9, 20.83, 20.38, 20.52, 19.52, 20.14, 19.54, 21.18, 21.14, 20.67, 20.31, 19.09, 19.5, 19.09, 18.87, 20.13, 19.03, 19.52, 20.34, 20.1, 21.38, 20.5, 21.36, 20.86, 20.37, 21.45, 19.67, 21.89, 19.62, 20.59, 20.52, 20.51, 20.83, 21.12, 21.22, 22.08, 22.09, 21.78, 23.13, 22.12, 22.18, 22.89, 22.58, 21.04, 21.07, 20.75, 21.76, 20.71, 21.59, 20.15, 19.95, 18.8, 19.26, 19.77, 19.69, 19.22, 19.17, 19.33, 20.21, 18.54, 18.84, 20.22, 19.69, 21.26, 21.37, 22.57, 21.22, 22.79, 22.38, 22.52, 22.37, 24.64, 25.34, 25.05, 26.35, 24.69, 23.52, 23.35, 22.86, 22.33, 21.73, 21.31, 21.72, 22.76, 22.16, 22.8, 24.02, 23.08, 24.71, 23.95, 25.6, 26.56, 27.03, 27.39, 28.24, 28.23, 28.41, 29.19, 29.27, 29.54, 29.97, 30.32, 30.1, 30.53, 30.08, 30.46, 30.03, 29.93, 29.68, 29.58, 28.77, 28.42, 28.3, 28.25, 28.46, 28.04, 27.92, 28.22, 28.31, 27.31, 27.58, 27.42, 27.77, 26.72, 26.83, 27.46, 27.62, 26.18, 25.6, 25.55, 25.39, 26.05, 27.12, 27.39, 27.59, 27.53, 27.82, 27.0, 25.77, 24.98, 24.61, 23.97, 23.55, 22.82, 22.3, 22.87, 23.32, 24.07, 24.09, 25.13, 24.31, 25.38, 24.84, 26.09, 25.76, 27.19, 26.25, 24.95, 24.99, 25.71, 26.53, 27.22, 28.44, 28.46, 29.11, 29.34, 29.3, 29.4, 29.21, 29.58, 30.07, 30.34, 30.51, 30.61, 30.61, 30.02, 30.07, 29.57, 29.72, 29.41, 29.32, 28.99, 28.57, 29.4, 29.77, 29.64, 29.65, 29.49, 29.63, 29.65, 29.79, 29.9, 30.04, 30.04, 30.15, 30.48, 30.66, 30.71, 30.64, 30.39, 29.65, 29.96, 30.18, 29.94, 29.55, 29.66, 29.75, 29.49, 29.18, 29.56, 29.3, 29.18, 29.06, 29.2, 28.93, 29.03, 28.33, 29.19, 28.88, 28.71, 27.94, 28.72, 28.53, 27.61, 27.47, 27.67, 27.06, 27.17, 26.88, 26.95, 27.06, 27.91, 28.31, 28.75, 28.56, 28.65, 28.66, 29.29, 29.03, 29.25, 28.78, 28.99, 29.76, 29.87, 30.0, 29.81, 30.13, 29.9, 30.36, 30.17, 29.93, 30.34, 30.28, 29.91, 30.05, 29.77, 29.56, 29.53, 29.21, 28.94, 28.59, 29.28, 28.8, 28.74, 28.75, 29.23, 29.82, 30.0, 30.13, 30.01, 30.08, 29.92, 29.55, 29.27, 28.79, 28.73, 28.96, 28.52, 27.93, 27.54, 27.36, 25.85, 25.75, 26.68, 26.16, 24.79, 25.2, 25.98, 25.05, 24.5, 25.53, 24.98, 23.91, 23.86, 22.46, 22.79, 21.87, 22.18, 25.19, 24.07, 21.92, 18.77, 16.41, 13.92, 12.27, 9.45, 7.47, 5.99, 4.4, 3.47, 3.36, 3.16, 3.16, 2.73, 2.36, 2.59, 2.44, 1.93, 2.13, 2.53, 2.17, 2.21, 2.76, 3.11, 3.17, 3.59, 3.69, 3.3, 3.73, 4.11, 4.19, 4.09, 3.32, 3.81, 4.42, 3.67, 3.6, 4.19, 4.71, 4.19, 4.49, 3.98, 4.72, 4.75, 4.21, 4.53, 4.09, 3.45, 3.54, 3.74, 3.13, 2.76, 3.26, 3.09, 2.57, 2.85, 3.11, 3.03, 2.83, 2.32, 2.22, 2.94, 3.14, 3.81, 4.19, 4.5, 5.01, 4.88, 5.03, 4.78, 4.47, 3.91, 3.49, 2.9, 2.86, 2.21, 2.31, 2.11, 1.97, 1.57, 1.49, 1.39, 1.2, 0.8, 0.75, 0.92, 1.62, 2.67, 3.67], [19.06, 18.73, 16.8, 18.95, 16.7, 15.97, 17.19, 14.76, 16.8, 16.3, 17.25, 17.4, 18.12, 17.86, 18.36, 16.98, 17.71, 17.07, 17.6, 16.98, 16.86, 15.7, 14.68, 13.75, 13.91, 14.51, 13.59, 13.62, 14.1, 12.41, 15.54, 14.77, 14.46, 16.34, 17.14, 18.26, 17.33, 16.94, 17.32, 18.9, 17.23, 18.72, 17.24, 17.65, 18.55, 17.81, 17.73, 17.19, 17.43, 17.62, 17.82, 17.56, 18.32, 17.45, 17.8, 18.68, 17.12, 15.98, 17.16, 14.35, 15.73, 16.3, 17.61, 18.36, 16.74, 17.01, 17.59, 17.63, 18.22, 19.13, 18.09, 18.37, 17.06, 17.64, 17.84, 18.5, 17.71, 17.79, 17.15, 17.94, 18.14, 17.91, 17.81, 16.85, 16.24, 18.89, 16.47, 15.35, 17.43, 17.42, 18.14, 19.31, 19.82, 20.08, 20.66, 21.1, 22.31, 23.16, 22.4, 22.08, 24.17, 23.25, 23.47, 24.95, 24.92, 25.52, 24.33, 24.95, 27.35, 26.86, 27.18, 27.28, 27.0, 26.1, 25.51, 24.65, 23.52, 22.67, 21.95, 20.74, 20.02, 19.96, 21.28, 20.9, 21.74, 20.93, 22.96, 21.59, 22.66, 22.07, 21.64, 22.49, 21.97, 22.12, 22.8, 22.66, 22.34, 23.24, 22.33, 24.25, 23.98, 24.9, 26.57, 25.54, 25.53, 26.99, 27.48, 26.08, 25.45, 24.68, 24.04, 24.15, 22.8, 23.39, 21.79, 22.2, 20.99, 22.32, 21.39, 21.97, 21.8, 21.25, 22.16, 21.54, 21.94, 21.24, 21.75, 21.79, 21.29, 20.89, 21.39, 20.72, 21.59, 20.79, 21.46, 21.27, 21.44, 20.59, 20.06, 20.35, 19.18, 21.26, 21.18, 20.76, 21.09, 20.03, 20.79, 21.02, 20.86, 21.42, 21.04, 20.73, 21.09, 22.31, 21.97, 21.9, 21.77, 21.94, 21.61, 21.66, 20.58, 21.9, 21.08, 20.41, 21.68, 20.39, 21.77, 21.0, 21.84, 22.46, 22.48, 22.12, 23.15, 22.51, 21.39, 22.96, 22.58, 20.9, 21.4, 20.86, 21.6, 21.33, 21.96, 21.57, 20.69, 20.93, 20.81, 21.27, 21.11, 20.25, 20.52, 19.82, 21.37, 19.95, 19.64, 21.04, 21.1, 22.01, 21.36, 22.93, 21.35, 23.4, 22.19, 23.2, 22.51, 25.08, 25.3, 24.34, 25.62, 24.29, 22.98, 23.21, 22.38, 22.8, 21.98, 22.17, 22.16, 23.14, 22.69, 23.47, 24.08, 23.43, 24.44, 23.52, 25.66, 26.33, 27.33, 27.06, 28.69, 28.35, 28.6, 29.66, 29.53, 29.86, 30.24, 30.58, 30.44, 31.04, 30.44, 30.64, 30.76, 30.07, 30.38, 30.04, 29.03, 29.17, 27.85, 28.6, 29.36, 28.11, 27.74, 28.6, 28.78, 27.32, 27.46, 28.28, 27.79, 26.51, 27.17, 27.92, 27.32, 26.28, 26.04, 25.87, 25.97, 26.28, 27.26, 27.52, 27.85, 28.0, 28.23, 27.17, 26.62, 25.51, 25.52, 24.35, 23.83, 23.22, 22.83, 23.42, 24.07, 24.39, 24.64, 24.88, 24.28, 25.18, 24.44, 26.28, 24.98, 27.02, 26.38, 23.64, 25.74, 25.53, 26.53, 27.47, 28.62, 28.31, 29.55, 29.37, 29.34, 29.73, 29.91, 30.18, 30.43, 30.71, 30.83, 30.83, 31.06, 30.44, 30.64, 30.51, 30.17, 29.81, 29.93, 29.54, 29.44, 29.85, 29.94, 29.93, 29.96, 30.06, 29.86, 30.38, 30.25, 30.39, 30.42, 30.74, 30.69, 30.62, 31.09, 31.04, 30.93, 30.77, 30.38, 30.3, 30.58, 30.54, 30.05, 29.95, 30.23, 30.21, 29.55, 29.76, 29.96, 29.83, 29.41, 29.66, 29.79, 29.35, 28.59, 29.89, 29.42, 28.49, 28.54, 29.57, 28.21, 27.38, 27.88, 28.55, 27.15, 27.29, 27.23, 27.28, 27.51, 28.23, 28.78, 29.54, 29.29, 29.06, 28.98, 29.54, 29.64, 29.82, 29.51, 29.72, 30.18, 30.21, 30.48, 30.55, 30.44, 30.66, 30.59, 30.76, 30.78, 30.8, 30.81, 30.87, 30.84, 30.42, 30.23, 30.15, 29.59, 29.53, 29.05, 29.81, 29.55, 29.25, 28.93, 29.87, 30.37, 30.62, 30.68, 30.72, 30.61, 30.57, 30.03, 29.83, 29.62, 29.12, 29.27, 28.9, 28.72, 27.89, 28.02, 26.53, 26.68, 26.84, 26.19, 25.23, 25.16, 25.82, 25.31, 24.47, 24.8, 23.84, 23.57, 23.14, 22.59, 22.75, 22.04, 22.01, 24.95, 23.41, 21.11, 18.5, 15.84, 13.25, 11.65, 10.38, 7.74, 6.82, 5.23, 4.67, 4.59, 3.87, 4.86, 4.69, 3.4, 3.91, 4.31, 3.43, 3.23, 4.06, 3.75, 3.17, 3.99, 4.26, 3.85, 4.68, 5.13, 4.78, 5.92, 6.14, 6.52, 6.12, 5.07, 6.2, 6.51, 5.73, 5.45, 7.17, 6.83, 5.98, 6.56, 5.76, 6.26, 6.41, 6.31, 6.98, 6.65, 5.8, 6.46, 6.36, 5.53, 4.99, 5.61, 5.66, 4.73, 5.07, 5.64, 4.68, 4.57, 3.91, 4.28, 5.07, 5.27, 5.95, 6.62, 6.78, 7.45, 7.96, 8.12, 8.16, 7.29, 6.55, 5.56, 4.46, 4.41, 3.3, 3.47, 3.33, 3.2, 2.5, 1.99, 2.28, 2.17, 1.68, 0.84, 0.75, 1.17, 2.2, 3.28], [20.09, 19.57, 17.86, 19.36, 16.64, 15.86, 17.22, 15.85, 16.53, 16.87, 17.74, 18.27, 19.37, 19.13, 18.41, 17.58, 18.35, 18.36, 17.75, 18.11, 17.36, 16.28, 15.89, 15.2, 15.77, 14.21, 14.89, 13.78, 14.25, 13.35, 16.31, 15.39, 16.14, 16.68, 17.53, 19.14, 18.34, 17.37, 18.38, 19.72, 18.13, 19.64, 18.0, 18.94, 19.19, 18.55, 18.84, 18.01, 19.03, 18.67, 18.32, 19.0, 18.8, 17.02, 17.88, 18.89, 16.89, 16.31, 16.92, 15.83, 15.91, 17.72, 18.29, 18.08, 17.37, 18.01, 17.63, 18.52, 18.72, 19.45, 18.67, 19.04, 18.68, 19.52, 18.33, 18.99, 18.17, 18.99, 18.3, 18.27, 18.41, 18.68, 17.57, 18.51, 17.12, 18.61, 16.53, 16.34, 16.79, 17.85, 17.81, 19.86, 20.7, 20.97, 21.59, 22.34, 23.51, 23.93, 23.74, 23.65, 25.15, 24.53, 24.72, 26.3, 25.91, 26.18, 26.31, 26.69, 28.25, 27.6, 27.92, 27.52, 27.62, 27.15, 26.45, 26.03, 24.88, 24.42, 22.93, 22.34, 21.64, 21.53, 22.27, 22.62, 22.51, 22.24, 23.04, 22.27, 22.96, 22.26, 22.37, 23.28, 23.2, 23.5, 24.17, 23.55, 23.06, 23.79, 23.04, 24.98, 25.34, 25.94, 27.21, 26.64, 26.96, 27.86, 28.01, 27.5, 26.95, 26.44, 25.52, 25.42, 24.48, 24.53, 23.35, 22.75, 21.82, 23.83, 22.31, 22.96, 22.77, 22.47, 22.94, 22.44, 22.89, 22.49, 22.31, 22.5, 22.24, 21.86, 22.02, 21.41, 21.85, 21.41, 21.08, 22.54, 21.19, 20.89, 20.83, 21.61, 19.6, 21.67, 22.09, 21.97, 22.01, 21.36, 21.23, 21.77, 21.6, 21.81, 21.27, 22.34, 21.98, 22.42, 23.08, 22.68, 23.01, 22.25, 22.12, 22.85, 20.99, 22.68, 21.19, 22.09, 22.33, 22.0, 22.28, 22.66, 22.02, 23.34, 24.07, 23.14, 24.14, 23.54, 22.18, 23.79, 24.63, 21.99, 22.56, 22.35, 22.52, 22.63, 22.67, 21.66, 21.78, 21.13, 21.41, 21.52, 21.52, 21.25, 21.35, 21.4, 22.31, 21.31, 20.55, 21.91, 21.84, 22.46, 21.85, 23.48, 23.09, 23.37, 23.41, 23.51, 24.57, 26.02, 26.16, 25.45, 26.32, 25.63, 24.53, 24.24, 23.41, 23.89, 23.0, 22.59, 23.41, 24.4, 23.98, 24.2, 25.23, 24.82, 25.49, 25.54, 26.67, 27.27, 27.82, 27.88, 28.6, 28.68, 28.8, 29.5, 29.41, 29.99, 30.22, 30.51, 30.24, 30.89, 30.44, 30.57, 30.41, 30.06, 30.16, 30.16, 29.24, 29.19, 28.03, 29.09, 29.2, 28.96, 28.46, 29.2, 29.27, 28.4, 28.33, 28.59, 28.71, 27.22, 28.13, 28.04, 28.5, 27.29, 26.98, 26.54, 26.99, 27.49, 28.28, 28.51, 28.54, 28.44, 28.9, 28.26, 27.61, 26.6, 26.17, 25.69, 25.17, 24.69, 24.63, 24.6, 25.03, 26.07, 25.68, 26.45, 25.92, 26.45, 26.07, 27.52, 26.58, 27.96, 27.53, 25.44, 25.88, 26.45, 26.49, 27.62, 28.63, 28.64, 29.43, 29.3, 29.25, 29.96, 29.81, 30.3, 30.19, 30.54, 30.56, 30.76, 30.81, 30.22, 30.49, 30.22, 30.19, 29.55, 30.03, 29.84, 29.72, 30.09, 29.87, 30.04, 29.88, 29.99, 29.91, 30.3, 30.11, 30.35, 30.33, 30.33, 30.57, 30.58, 31.07, 30.9, 30.9, 30.64, 30.26, 30.36, 30.63, 30.53, 30.27, 30.29, 30.27, 30.32, 29.83, 29.88, 30.15, 29.95, 29.69, 29.55, 29.9, 29.4, 28.88, 29.56, 29.63, 28.85, 28.55, 29.42, 29.0, 28.39, 28.11, 28.65, 28.14, 27.86, 27.46, 28.15, 28.29, 28.39, 29.28, 29.68, 29.32, 29.04, 29.15, 29.51, 29.49, 29.67, 29.28, 29.98, 30.06, 30.21, 30.56, 30.55, 30.65, 30.59, 30.61, 30.52, 30.53, 30.75, 30.88, 30.7, 30.75, 30.3, 30.33, 30.2, 30.09, 29.75, 29.51, 29.67, 29.61, 29.48, 29.29, 29.53, 30.08, 30.42, 30.55, 30.63, 30.56, 30.58, 30.15, 29.95, 29.64, 29.52, 29.29, 29.22, 29.15, 28.31, 28.4, 26.99, 27.08, 27.84, 27.35, 26.12, 26.25, 26.86, 26.25, 25.89, 25.99, 25.36, 24.76, 25.06, 23.8, 23.71, 23.13, 23.32, 24.28, 22.32, 21.84, 18.29, 16.57, 14.35, 12.65, 10.6, 9.01, 7.95, 6.41, 5.25, 5.54, 4.37, 5.74, 4.94, 3.28, 4.41, 5.23, 4.64, 3.7, 6.04, 5.82, 4.54, 6.02, 7.1, 6.8, 7.79, 7.97, 8.33, 7.79, 8.65, 9.9, 8.49, 8.02, 8.42, 9.57, 8.31, 7.54, 8.12, 9.62, 8.01, 8.37, 6.86, 7.17, 7.33, 7.76, 8.34, 8.79, 8.64, 8.96, 8.02, 7.72, 7.52, 7.76, 7.5, 6.16, 7.21, 7.63, 6.32, 6.38, 5.12, 6.0, 6.94, 8.41, 8.57, 10.22, 10.04, 10.34, 11.24, 12.07, 11.93, 10.6, 9.35, 8.12, 7.88, 6.34, 5.33, 5.12, 4.87, 4.36, 3.56, 3.4, 2.69, 2.6, 2.88, 2.11, 0.91, 0.75, 1.51, 2.87], [24.26, 23.66, 22.09, 23.7, 22.09, 22.5, 22.68, 21.43, 22.01, 22.32, 22.25, 23.46, 24.21, 23.55, 23.31, 22.73, 23.89, 22.95, 23.26, 22.92, 21.91, 21.58, 21.26, 20.08, 19.88, 19.91, 19.18, 18.83, 18.83, 18.78, 21.66, 20.95, 21.01, 22.55, 22.38, 23.2, 23.01, 22.11, 23.14, 24.22, 22.96, 24.27, 23.73, 23.89, 24.37, 23.68, 23.71, 23.42, 23.88, 23.75, 23.39, 23.28, 22.94, 22.82, 22.63, 23.42, 21.81, 22.33, 21.64, 21.36, 20.82, 22.69, 22.28, 22.9, 22.77, 22.96, 22.57, 23.27, 23.42, 23.25, 23.53, 23.61, 23.75, 23.6, 23.43, 24.32, 23.41, 23.89, 23.73, 23.17, 23.54, 23.6, 22.58, 22.33, 22.18, 22.6, 20.49, 21.63, 22.54, 23.26, 22.38, 24.19, 24.19, 25.15, 25.51, 25.84, 26.91, 27.13, 26.87, 26.55, 27.49, 26.99, 26.81, 27.84, 27.71, 27.77, 27.46, 27.73, 28.57, 28.71, 28.49, 28.49, 28.64, 28.66, 27.99, 28.32, 27.83, 27.59, 26.61, 26.17, 25.64, 25.26, 26.15, 25.43, 26.4, 25.35, 26.68, 25.97, 26.69, 26.6, 26.24, 27.04, 26.74, 27.1, 27.31, 27.16, 26.82, 27.08, 27.09, 27.87, 28.22, 28.48, 29.26, 29.0, 28.92, 29.77, 29.52, 29.24, 29.16, 28.74, 28.49, 28.25, 27.61, 27.67, 26.8, 26.83, 26.31, 26.93, 26.26, 26.69, 26.72, 26.61, 26.51, 26.59, 26.41, 26.22, 25.96, 26.09, 25.72, 25.28, 25.85, 25.34, 25.62, 25.31, 25.38, 26.15, 25.56, 24.55, 24.86, 25.47, 23.89, 25.56, 25.55, 25.74, 25.66, 25.25, 25.62, 25.55, 25.92, 26.15, 25.51, 26.12, 26.07, 26.26, 26.76, 26.65, 26.79, 26.31, 26.27, 27.0, 25.74, 27.09, 25.31, 25.99, 26.13, 26.29, 25.95, 25.35, 26.02, 26.5, 27.22, 26.33, 27.53, 25.7, 25.48, 27.0, 27.09, 25.28, 25.08, 25.4, 26.53, 25.36, 26.43, 24.98, 25.62, 25.62, 25.4, 25.5, 25.61, 24.93, 25.3, 24.8, 25.4, 24.41, 25.25, 25.02, 24.83, 26.21, 25.26, 26.48, 24.93, 26.91, 26.27, 27.2, 27.59, 28.18, 28.5, 27.97, 28.8, 28.03, 26.83, 27.41, 26.57, 26.82, 26.49, 26.35, 26.59, 27.05, 26.68, 27.4, 28.13, 27.44, 28.27, 27.59, 28.63, 28.49, 29.18, 28.92, 29.76, 29.62, 29.74, 30.28, 30.16, 30.52, 30.52, 30.89, 30.81, 31.04, 30.81, 30.92, 30.92, 30.41, 30.43, 30.53, 29.89, 29.84, 29.45, 29.81, 30.01, 29.58, 29.39, 30.03, 30.06, 29.25, 29.25, 29.63, 29.66, 28.8, 29.25, 29.42, 29.6, 28.83, 28.6, 28.58, 28.56, 28.82, 29.6, 29.74, 29.78, 29.57, 29.81, 29.43, 28.89, 28.59, 28.38, 28.05, 28.04, 27.84, 27.48, 27.63, 27.78, 28.26, 27.74, 28.65, 28.05, 28.72, 27.64, 28.93, 27.88, 29.27, 28.65, 27.5, 27.26, 27.98, 28.48, 29.38, 29.71, 29.77, 30.23, 29.98, 30.21, 30.32, 30.33, 30.66, 30.72, 30.95, 31.03, 31.05, 31.01, 30.68, 30.81, 30.67, 30.61, 30.28, 30.31, 30.05, 29.93, 30.36, 30.42, 30.43, 30.43, 30.57, 30.51, 30.63, 30.7, 30.67, 30.75, 30.89, 30.89, 30.99, 31.16, 31.14, 31.19, 30.95, 30.57, 30.74, 30.89, 30.71, 30.56, 30.65, 30.62, 30.61, 30.32, 30.53, 30.47, 30.42, 30.18, 30.3, 30.3, 29.8, 29.78, 30.11, 30.09, 29.98, 29.81, 30.19, 29.8, 29.33, 29.42, 29.71, 29.29, 29.34, 29.34, 29.48, 29.47, 29.93, 30.0, 30.34, 30.15, 30.07, 30.04, 30.47, 30.37, 30.38, 30.05, 30.34, 30.59, 30.72, 30.8, 30.82, 30.95, 30.8, 30.76, 30.83, 30.69, 30.98, 30.97, 30.8, 30.82, 30.77, 30.56, 30.71, 30.49, 30.31, 30.03, 30.38, 30.21, 30.06, 30.15, 30.17, 30.67, 30.84, 30.85, 30.92, 30.75, 30.9, 30.6, 30.47, 30.4, 30.23, 30.18, 30.07, 29.66, 29.37, 29.37, 28.68, 29.11, 29.15, 29.1, 28.44, 28.65, 28.84, 28.37, 28.44, 28.56, 27.48, 27.91, 27.33, 27.02, 27.11, 25.85, 26.38, 25.58, 24.0, 22.65, 20.3, 18.58, 16.71, 15.09, 12.92, 11.3, 9.74, 8.94, 7.31, 8.35, 7.97, 9.47, 8.07, 5.57, 7.4, 9.26, 6.56, 6.41, 9.34, 10.43, 7.7, 9.68, 11.81, 13.45, 13.73, 14.49, 14.2, 14.42, 14.49, 16.1, 14.69, 14.0, 14.09, 15.43, 14.13, 13.89, 14.33, 15.52, 13.95, 13.84, 12.92, 13.47, 13.43, 13.67, 15.1, 14.45, 13.02, 13.6, 12.8, 12.41, 11.41, 11.12, 10.19, 9.04, 10.14, 10.02, 8.11, 9.13, 7.59, 9.24, 11.39, 12.87, 14.45, 15.65, 15.96, 17.85, 16.96, 17.1, 17.25, 16.07, 14.65, 14.19, 13.43, 12.41, 10.48, 8.77, 10.42, 7.44, 7.54, 6.53, 5.98, 3.68, 3.78, 4.33, 2.88, 1.06, 0.75, 1.65], [26.06, 25.47, 24.19, 25.73, 24.18, 24.25, 24.68, 23.5, 24.96, 24.76, 24.61, 25.34, 25.79, 25.11, 25.26, 24.88, 25.8, 25.65, 25.36, 24.73, 24.66, 24.59, 24.1, 23.21, 22.34, 21.81, 20.91, 21.31, 21.25, 20.99, 23.55, 24.07, 23.14, 24.91, 25.15, 25.0, 24.94, 24.76, 25.67, 26.18, 25.35, 26.04, 25.56, 25.98, 25.91, 26.02, 25.78, 25.3, 25.2, 26.2, 25.8, 24.89, 25.31, 24.88, 25.08, 25.44, 24.55, 24.22, 24.22, 23.45, 24.07, 24.87, 25.26, 25.17, 24.98, 25.38, 24.52, 25.2, 25.03, 25.0, 25.22, 25.31, 25.42, 25.73, 25.67, 25.76, 25.46, 25.63, 25.64, 25.36, 25.49, 25.17, 25.36, 23.75, 23.96, 24.58, 22.42, 23.29, 23.15, 24.68, 24.43, 26.28, 25.94, 26.58, 27.03, 27.13, 27.86, 28.07, 28.28, 27.67, 28.31, 27.58, 27.66, 28.72, 28.31, 28.43, 28.72, 29.11, 29.1, 29.4, 29.17, 29.33, 29.32, 29.34, 28.69, 28.95, 28.22, 28.36, 27.51, 26.98, 26.9, 26.63, 27.46, 26.53, 27.07, 27.03, 28.25, 26.97, 27.92, 27.71, 27.92, 28.24, 28.24, 28.02, 28.48, 28.44, 29.01, 28.52, 28.35, 29.17, 29.26, 29.36, 29.84, 29.62, 29.51, 30.24, 30.16, 30.02, 29.74, 29.49, 29.23, 29.01, 28.74, 28.85, 27.96, 28.33, 27.61, 28.24, 27.22, 27.94, 27.48, 27.86, 27.18, 27.73, 27.02, 27.4, 26.89, 27.08, 27.36, 26.56, 27.64, 26.61, 27.43, 26.36, 26.78, 27.11, 26.71, 25.44, 25.92, 25.18, 25.24, 27.13, 26.43, 26.36, 26.96, 26.09, 26.96, 26.52, 27.2, 26.96, 26.67, 27.25, 27.24, 26.95, 27.77, 27.33, 27.81, 27.45, 27.53, 28.1, 26.98, 28.32, 26.85, 27.19, 27.38, 27.64, 27.03, 27.37, 27.13, 27.61, 27.91, 27.77, 28.2, 27.49, 27.18, 27.79, 28.06, 27.1, 26.63, 25.11, 27.19, 26.77, 27.33, 26.72, 26.26, 26.31, 25.95, 27.2, 26.1, 25.9, 26.58, 26.38, 27.24, 26.09, 26.29, 26.18, 26.78, 26.74, 26.99, 27.62, 26.79, 27.79, 27.72, 27.18, 28.27, 28.83, 29.17, 29.15, 29.26, 29.02, 28.37, 28.33, 28.2, 28.05, 27.99, 27.81, 27.8, 28.13, 27.99, 28.43, 29.02, 28.48, 29.26, 28.73, 29.38, 29.23, 29.91, 29.72, 30.22, 30.22, 29.96, 30.69, 30.64, 30.7, 30.97, 31.14, 31.15, 31.3, 31.21, 31.24, 31.1, 30.95, 30.83, 30.87, 30.32, 30.05, 29.86, 30.13, 30.36, 30.03, 29.61, 30.19, 30.28, 29.88, 29.8, 29.98, 30.07, 29.73, 29.78, 30.02, 30.01, 29.91, 29.44, 29.82, 29.47, 29.75, 29.91, 30.02, 30.27, 30.33, 30.32, 30.02, 29.58, 29.55, 29.5, 29.13, 29.36, 28.91, 28.61, 28.75, 28.76, 29.41, 28.55, 29.54, 28.78, 29.31, 28.95, 29.58, 29.3, 29.37, 28.9, 28.29, 28.52, 28.93, 29.52, 29.91, 30.25, 30.18, 30.52, 30.54, 30.65, 30.74, 30.89, 31.05, 31.08, 31.22, 31.28, 31.3, 31.29, 31.13, 31.07, 31.1, 30.89, 30.82, 30.8, 30.5, 30.59, 30.67, 30.87, 30.77, 30.92, 31.01, 30.91, 31.05, 31.03, 31.05, 31.15, 31.13, 31.16, 31.23, 31.34, 31.35, 31.35, 31.28, 30.99, 30.99, 31.17, 31.17, 30.94, 30.99, 30.99, 31.07, 30.75, 30.89, 30.93, 30.83, 30.5, 30.82, 30.81, 30.49, 30.3, 30.7, 30.72, 30.55, 30.33, 30.59, 30.41, 30.18, 30.09, 30.23, 30.12, 29.92, 29.99, 30.04, 30.27, 30.42, 30.54, 30.8, 30.71, 30.63, 30.61, 30.75, 30.77, 30.7, 30.65, 30.91, 31.03, 31.08, 31.02, 31.19, 31.03, 31.12, 31.15, 31.09, 31.15, 31.3, 31.31, 31.18, 31.15, 31.14, 31.03, 31.0, 30.88, 30.8, 30.48, 30.78, 30.74, 30.52, 30.77, 30.89, 31.02, 31.08, 31.18, 31.18, 31.11, 31.17, 31.0, 30.99, 30.75, 30.55, 30.72, 30.63, 30.42, 30.2, 30.14, 29.82, 30.07, 29.95, 29.85, 29.45, 29.5, 29.49, 29.55, 29.04, 29.06, 28.4, 28.67, 28.68, 27.95, 28.4, 27.52, 27.8, 27.43, 26.08, 25.31, 23.5, 22.14, 20.92, 19.12, 18.06, 15.46, 16.45, 16.39, 12.34, 14.45, 13.4, 14.26, 12.05, 9.57, 10.55, 11.16, 9.44, 8.42, 10.64, 11.3, 9.34, 10.75, 13.87, 15.88, 16.46, 17.4, 14.93, 16.38, 16.87, 16.7, 16.39, 13.92, 15.37, 16.81, 14.69, 15.01, 16.25, 18.06, 15.31, 17.34, 15.15, 17.56, 18.08, 16.5, 17.57, 17.1, 14.91, 16.13, 16.44, 14.79, 13.9, 16.35, 15.1, 13.65, 15.64, 16.54, 15.75, 14.88, 12.43, 13.48, 17.13, 17.08, 18.96, 19.75, 19.4, 21.24, 20.24, 20.62, 19.87, 18.94, 18.61, 16.51, 14.88, 14.3, 12.18, 13.61, 14.24, 13.75, 9.36, 9.63, 9.62, 7.87, 5.65, 5.84, 6.68, 4.12, 1.39, 0.75]], "plddt": [56.72, 72.57, 84.74, 90.0, 90.59, 90.48, 94.25, 93.77, 91.01, 92.76, 91.02, 93.04, 93.88, 89.94, 90.59, 88.65, 92.44, 95.01, 96.57, 95.06, 92.45, 90.57, 88.96, 82.99, 78.89, 81.11, 81.8, 71.43, 72.82, 74.03, 84.66, 87.97, 86.8, 94.86, 95.7, 94.63, 95.61, 96.61, 96.1, 95.39, 94.72, 93.43, 89.6, 90.0, 91.22, 90.92, 87.61, 94.04, 96.16, 96.21, 96.1, 95.52, 91.7, 93.24, 86.46, 85.69, 79.95, 80.33, 81.42, 84.01, 80.03, 86.28, 92.5, 89.29, 92.38, 94.68, 93.18, 91.89, 91.2, 92.78, 94.11, 95.73, 95.68, 93.82, 94.8, 93.34, 93.18, 92.49, 92.8, 93.47, 94.0, 91.83, 92.01, 86.57, 82.52, 81.55, 76.49, 75.78, 81.5, 81.32, 82.7, 69.53, 57.02, 48.0, 40.34, 37.17, 33.38, 30.63, 29.44, 30.84, 25.08, 23.13, 24.53, 24.16, 23.76, 23.18, 26.78, 24.42, 24.61, 21.05, 24.62, 24.19, 25.44, 27.17, 28.51, 33.32, 34.45, 37.92, 43.42, 53.85, 59.91, 83.84, 90.6, 95.95, 96.7, 96.89, 97.12, 96.56, 96.31, 94.49, 94.16, 96.33, 96.91, 97.53, 98.05, 98.41, 98.46, 98.34, 97.97, 98.17, 97.7, 96.9, 95.88, 94.37, 94.99, 93.85, 91.97, 92.14, 88.35, 81.78, 89.1, 93.64, 93.87, 96.28, 97.04, 96.52, 97.34, 97.75, 97.76, 98.04, 98.12, 97.99, 97.95, 96.89, 95.63, 93.95, 93.17, 94.04, 91.89, 89.23, 89.25, 93.17, 93.38, 96.23, 96.1, 97.34, 93.24, 93.29, 83.27, 78.43, 86.67, 90.16, 95.49, 96.91, 95.54, 95.18, 90.21, 91.72, 93.06, 91.94, 93.79, 95.8, 94.91, 94.99, 95.45, 97.08, 97.77, 98.19, 97.93, 97.97, 98.06, 98.02, 97.98, 97.67, 98.51, 98.1, 95.05, 96.63, 98.24, 98.64, 98.63, 98.17, 97.86, 95.27, 94.61, 96.73, 94.64, 94.17, 92.9, 93.62, 95.82, 96.28, 97.28, 95.62, 96.28, 93.91, 92.81, 90.33, 86.41, 80.38, 78.58, 82.85, 87.93, 89.72, 92.33, 94.21, 93.92, 96.15, 95.91, 95.74, 94.9, 92.64, 88.73, 84.5, 85.79, 88.3, 87.49, 93.22, 96.68, 98.06, 98.15, 98.62, 98.75, 98.84, 98.71, 97.89, 97.88, 98.11, 98.61, 98.79, 98.89, 98.9, 98.85, 98.68, 98.53, 98.31, 98.27, 97.2, 98.39, 98.35, 98.4, 97.5, 97.6, 97.81, 95.23, 94.7, 95.44, 95.42, 95.44, 95.81, 97.16, 96.85, 96.69, 96.87, 97.78, 98.25, 98.15, 98.16, 98.63, 98.71, 98.52, 98.24, 98.6, 98.55, 97.97, 98.29, 98.66, 98.7, 98.0, 98.23, 98.77, 98.76, 98.56, 98.17, 95.92, 93.96, 90.85, 84.96, 89.24, 93.41, 95.62, 97.49, 97.43, 98.39, 98.46, 97.31, 95.55, 93.0, 94.37, 96.24, 98.56, 98.77, 98.82, 98.87, 98.85, 98.81, 98.7, 98.64, 98.15, 98.51, 97.31, 96.45, 93.3, 94.39, 95.31, 94.36, 91.62, 96.47, 97.18, 96.91, 98.57, 97.99, 98.6, 96.89, 97.92, 90.74, 87.65, 82.19, 82.92, 82.89, 80.02, 89.01, 82.31, 86.39, 73.42, 69.51, 72.82, 79.23, 90.64, 93.6, 96.9, 94.17, 98.31, 94.31, 96.56, 95.72, 88.1, 88.55, 94.15, 86.46, 79.51, 83.83, 89.96, 86.46, 91.48, 87.7, 87.17, 89.73, 93.06, 89.59, 87.68, 93.19, 94.54, 91.07, 89.82, 96.64, 96.6, 93.71, 93.81, 97.63, 97.86, 95.12, 95.6, 97.35, 97.33, 93.12, 95.32, 97.44, 95.96, 91.8, 93.71, 96.37, 94.33, 90.66, 85.78, 88.85, 83.04, 78.42, 84.92, 91.26, 91.37, 87.26, 88.59, 91.65, 92.69, 88.38, 89.43, 79.83, 76.11, 68.9, 56.4, 69.41, 68.41, 72.19, 78.34, 75.86, 73.08, 71.87, 71.93, 77.37, 86.16, 84.0, 88.96, 92.64, 95.74, 93.47, 95.51, 95.49, 95.51, 91.88, 82.04, 72.82, 67.89, 63.08, 70.18, 66.68, 79.14, 83.19, 85.89, 88.33, 93.55, 94.78, 97.73, 98.37, 97.44, 97.07, 97.06, 98.27, 98.8, 98.48, 98.32, 98.64, 98.72, 98.44, 98.14, 98.05, 98.01, 97.66, 97.05, 96.64, 90.51, 81.72, 22.93, 17.88, 19.02, 21.57, 24.73, 27.89, 31.47, 35.04, 41.24, 45.3, 57.79, 62.99, 73.46, 66.28, 68.65, 75.35, 65.41, 69.49, 72.4, 75.97, 65.23, 71.95, 71.76, 72.23, 63.04, 70.4, 72.14, 63.47, 65.61, 65.99, 54.35, 55.88, 48.37, 50.0, 56.66, 55.7, 51.25, 53.99, 57.78, 39.11, 45.31, 53.59, 57.51, 54.06, 54.32, 48.4, 52.49, 54.52, 53.59, 59.93, 58.0, 52.53, 58.6, 66.66, 67.01, 67.19, 73.97, 77.55, 64.67, 81.77, 79.04, 88.13, 79.45, 81.34, 73.97, 75.68, 55.47, 56.0, 55.36, 38.79, 50.52, 46.03, 50.33, 55.49, 67.65, 71.08, 79.76, 83.25, 77.28, 87.0, 78.39, 80.64, 73.55, 80.71, 78.8, 78.52, 71.06, 75.49, 65.29, 53.66, 55.76], "ptm": 0.76, "iptm": 0.5400000214576721}
```
