## Supplementary material for "A genomic and structural bioinformatic pipeline identifies candidate type VI secretion antibacterial effector-immunity pairs": 2545316981_and_2682676948_unrelaxed_rank_1_model_2_scores.json (part 3 of 3)

```
71, 26.62, 27.11, 26.22, 27.0, 26.05, 26.51, 26.06, 26.5, 27.43, 27.76, 28.34, 28.5, 28.81, 29.16, 29.31, 29.43, 29.49, 29.68, 29.54, 29.23, 29.75, 29.43, 29.22, 29.05, 28.68, 28.38, 28.32, 28.51, 28.03, 28.29, 28.83, 28.14, 28.3, 27.73, 27.23, 28.46, 28.16, 28.26, 28.6, 28.58, 29.2, 28.54, 28.99, 29.38, 29.36, 29.41, 29.34, 29.16, 28.89, 28.55, 28.92, 27.68, 27.52, 26.21, 26.62, 26.16, 26.97, 27.34, 26.97, 26.49, 25.99, 26.0, 25.19, 25.42, 25.32, 26.14, 26.82, 26.35, 27.46, 27.54, 28.07, 27.73, 27.91, 28.29, 29.05, 28.86, 29.27, 29.07, 29.58, 29.61, 30.12, 30.09, 29.78, 29.71, 29.24, 29.36, 29.07, 28.98, 28.94, 28.32, 27.99, 27.46, 27.21, 26.17, 25.67, 25.45, 24.32, 23.54, 25.06, 23.19, 22.06, 23.96, 22.79, 24.01, 24.38, 25.41, 25.3, 26.67, 25.79, 25.49, 24.26, 23.49, 23.58, 21.59, 22.98, 20.17, 23.29, 21.2, 23.68, 23.14, 25.17, 26.08, 25.37, 26.49, 26.85, 25.31, 26.33, 27.97, 27.44, 28.52, 27.98, 27.09, 27.78, 27.17, 26.17, 26.69, 26.48, 26.4, 25.46, 24.43, 24.58, 24.33, 23.13, 22.09, 21.17, 23.3, 22.17, 20.02, 21.61, 22.68, 20.57, 20.26, 21.52, 21.62, 23.52, 23.92, 24.81, 24.59, 25.48, 25.42, 25.09, 24.04, 23.38, 23.88, 23.67, 22.58, 23.15, 24.17, 25.07, 24.6, 25.0, 23.76, 24.4, 23.75, 22.69, 23.29, 21.17, 22.67, 22.18, 23.46, 24.5, 25.35, 25.37, 25.74, 24.91, 24.14, 22.31, 21.9, 23.95, 21.77, 23.61, 23.67, 24.38, 25.99, 25.57, 26.77, 26.2, 26.41, 25.54, 24.19, 23.46, 21.41, 20.44, 19.53, 19.53, 18.66, 20.52, 21.7, 20.66, 21.02, 21.46, 21.69, 23.07, 24.19, 24.62, 25.59, 26.21, 25.38, 25.6, 27.05, 26.46, 26.26, 26.57, 27.39, 27.33, 27.07, 27.06, 26.26, 26.28, 26.52, 26.17, 24.78, 24.86, 24.51, 23.45, 23.21, 22.86, 21.72, 21.15, 20.31, 20.29, 18.05, 17.15, 17.6, 18.52, 17.6, 17.31, 19.24, 18.65, 18.57, 19.96, 20.9, 22.35, 21.94, 21.85, 22.64, 21.69, 22.36, 20.51, 19.11, 19.9, 18.95, 17.21, 18.23, 17.29, 19.01, 19.72, 19.9, 20.75, 19.09, 18.79, 18.4, 20.85, 19.78, 21.86, 22.21, 23.68, 23.85, 22.73, 23.68, 23.36, 23.47, 24.33, 24.49, 24.32, 22.57, 22.0, 20.33, 18.72, 17.14, 18.81, 20.18, 21.78, 23.03, 24.18, 24.14, 25.56, 25.05, 23.95, 23.96, 24.18, 23.46, 21.87, 20.91, 18.81, 19.95, 20.56, 21.21, 18.73, 19.33, 21.56, 20.54, 19.71, 21.89, 22.79, 21.88, 22.9, 24.64, 26.14, 25.98, 27.74, 27.45, 28.29, 10.44, 7.51, 5.93, 4.92, 4.43, 4.28, 4.7, 4.16, 4.1, 4.25, 4.21, 4.14, 3.83, 3.84, 4.17, 3.9, 3.7, 3.89, 4.08, 3.75, 3.64, 4.05, 3.68, 3.79, 3.51, 3.75, 3.41, 3.67, 3.77, 3.74, 3.68, 3.19, 2.94, 2.63, 2.48, 1.91, 2.24, 2.07, 2.54, 2.84, 3.18, 3.54, 3.59, 3.56, 3.32, 2.86, 2.6, 2.52, 2.25, 2.35, 2.61, 2.57, 2.97, 2.81, 2.83, 2.66, 2.86, 2.66, 2.85, 2.72, 2.99, 3.44, 3.62, 3.36, 3.51, 3.01, 3.51, 3.56, 3.5, 3.08, 2.78, 2.29, 1.91, 2.09, 1.81, 1.5, 1.33, 1.16, 1.09, 0.97, 0.8, 0.75, 0.78, 1.02, 1.24, 1.36, 2.03, 2.37, 2.22, 2.54, 2.9, 3.58, 5.08], [30.7, 30.34, 30.01, 29.88, 29.75, 29.87, 30.03, 29.65, 29.83, 29.27, 29.89, 29.65, 29.7, 29.68, 29.9, 29.25, 29.62, 29.77, 29.95, 29.56, 29.78, 29.54, 30.17, 29.95, 30.25, 29.82, 29.81, 29.77, 29.41, 29.2, 29.38, 29.66, 29.78, 29.36, 29.91, 30.16, 30.02, 30.18, 30.04, 29.79, 29.57, 30.27, 29.32, 29.82, 29.96, 29.35, 29.59, 29.97, 30.03, 29.92, 30.04, 30.14, 30.02, 30.01, 30.2, 30.26, 30.35, 30.14, 30.36, 30.19, 30.34, 30.42, 30.27, 30.32, 30.02, 29.86, 30.02, 30.11, 29.92, 30.19, 30.14, 30.08, 29.79, 29.98, 30.2, 30.03, 30.1, 30.21, 29.82, 30.05, 29.95, 29.86, 29.65, 29.04, 29.32, 29.54, 29.62, 29.83, 29.71, 29.83, 30.04, 30.41, 30.77, 31.04, 31.16, 31.25, 31.32, 31.27, 31.31, 31.23, 31.35, 31.24, 31.19, 31.23, 31.12, 31.28, 31.22, 31.13, 31.03, 31.04, 31.0, 31.06, 30.91, 30.9, 30.95, 30.58, 30.78, 30.58, 30.65, 30.48, 30.13, 29.74, 29.89, 29.61, 29.63, 29.19, 29.11, 28.76, 28.58, 28.29, 28.21, 27.71, 27.79, 26.4, 26.14, 25.31, 24.65, 24.77, 25.55, 23.48, 24.25, 24.52, 23.53, 24.8, 25.41, 23.64, 24.69, 25.82, 25.26, 26.2, 26.63, 25.88, 27.13, 25.75, 26.43, 26.08, 27.37, 27.66, 27.93, 28.71, 28.47, 29.01, 29.2, 29.54, 29.66, 29.64, 29.96, 29.7, 29.55, 29.64, 29.29, 29.41, 29.08, 28.91, 28.8, 28.82, 28.72, 28.36, 28.38, 28.98, 28.15, 28.48, 27.86, 27.71, 28.55, 28.46, 28.54, 28.81, 29.05, 29.21, 29.12, 29.52, 29.61, 29.68, 29.67, 29.6, 29.38, 29.08, 28.76, 28.42, 27.94, 27.87, 26.48, 26.74, 26.77, 27.09, 28.11, 27.31, 26.5, 26.42, 26.32, 25.52, 25.62, 25.52, 26.76, 26.99, 26.78, 27.78, 27.68, 28.37, 28.1, 28.22, 28.54, 29.04, 28.78, 29.33, 29.13, 29.56, 29.67, 29.97, 29.95, 29.76, 29.87, 29.53, 29.41, 29.31, 28.98, 28.92, 28.48, 28.35, 27.68, 27.12, 26.03, 25.17, 25.01, 24.04, 23.1, 25.04, 23.5, 22.42, 24.34, 23.39, 24.23, 25.55, 25.99, 26.05, 26.71, 25.92, 25.88, 24.42, 23.92, 23.86, 22.13, 23.46, 21.31, 23.44, 21.29, 23.92, 23.28, 24.62, 25.67, 25.24, 25.89, 26.43, 25.02, 26.42, 27.71, 27.41, 28.15, 28.03, 27.54, 27.69, 27.44, 26.03, 26.62, 26.19, 26.28, 25.41, 24.87, 24.68, 24.61, 23.47, 22.3, 21.87, 23.6, 22.21, 20.41, 22.5, 22.95, 20.82, 19.73, 22.47, 22.04, 23.91, 24.04, 24.73, 24.45, 25.54, 25.54, 24.89, 24.08, 23.17, 24.51, 23.57, 22.95, 23.64, 24.3, 25.16, 25.21, 25.16, 24.33, 24.77, 24.19, 23.08, 23.48, 21.48, 22.88, 22.25, 24.03, 24.63, 25.43, 25.21, 25.67, 25.03, 23.95, 22.4, 21.67, 23.47, 22.04, 22.82, 23.59, 23.85, 25.79, 25.69, 26.48, 26.14, 26.47, 25.42, 23.76, 22.74, 20.28, 20.18, 19.05, 19.0, 18.16, 19.86, 21.02, 19.97, 21.31, 21.43, 21.76, 22.5, 24.07, 24.77, 25.64, 26.11, 25.5, 25.45, 26.89, 26.83, 26.97, 26.67, 27.43, 27.43, 27.24, 27.33, 27.12, 26.76, 26.47, 26.66, 25.72, 25.28, 25.15, 24.46, 23.45, 22.98, 21.9, 20.79, 20.38, 20.35, 18.07, 17.66, 17.6, 18.0, 17.62, 17.75, 19.19, 18.56, 18.96, 19.46, 21.06, 21.41, 21.92, 21.69, 22.28, 21.76, 22.56, 21.16, 19.11, 20.06, 18.55, 17.27, 18.63, 17.89, 19.2, 20.06, 20.06, 19.39, 18.9, 18.74, 17.74, 18.97, 19.37, 21.1, 21.73, 23.03, 23.64, 22.61, 23.2, 23.38, 23.79, 24.9, 24.67, 24.09, 22.73, 22.4, 20.12, 18.52, 17.17, 19.4, 20.44, 21.51, 23.0, 24.15, 24.29, 25.42, 25.31, 23.96, 24.36, 24.55, 23.97, 21.99, 20.78, 18.46, 20.22, 21.26, 20.7, 18.24, 19.74, 21.26, 20.44, 20.15, 22.12, 22.53, 22.06, 23.5, 24.35, 26.24, 26.14, 28.0, 27.58, 28.27, 10.88, 8.08, 6.47, 5.63, 4.76, 4.82, 4.99, 4.93, 4.64, 4.76, 5.15, 5.15, 4.45, 4.77, 4.75, 4.52, 4.13, 4.48, 4.68, 4.26, 4.19, 4.98, 4.4, 4.73, 4.35, 4.75, 4.33, 4.32, 4.69, 4.39, 4.48, 3.92, 3.5, 3.24, 3.01, 2.22, 2.56, 2.23, 2.81, 3.13, 3.28, 3.78, 3.79, 3.63, 3.57, 3.22, 2.76, 2.91, 2.84, 3.16, 3.21, 3.33, 3.12, 3.44, 3.49, 2.95, 3.23, 3.15, 3.26, 3.19, 3.28, 3.54, 3.93, 3.57, 3.71, 3.3, 3.7, 3.83, 3.74, 3.15, 2.78, 2.35, 1.92, 2.21, 2.08, 1.94, 1.7, 1.38, 1.48, 1.3, 1.03, 0.79, 0.75, 0.86, 1.15, 1.49, 1.79, 2.32, 2.3, 2.79, 3.15, 3.94, 4.89], [31.1, 30.6, 30.2, 29.99, 29.77, 29.98, 29.7, 29.7, 30.17, 29.28, 29.95, 29.79, 30.0, 29.86, 30.01, 29.48, 29.88, 30.27, 29.96, 29.66, 30.01, 29.93, 30.31, 30.02, 30.38, 30.25, 29.68, 29.78, 29.51, 29.41, 29.2, 29.78, 29.91, 29.62, 30.11, 30.14, 29.8, 30.22, 30.0, 30.04, 29.67, 30.2, 29.7, 29.98, 30.13, 29.76, 29.99, 29.96, 30.02, 30.1, 30.24, 30.12, 30.26, 30.32, 30.42, 30.54, 30.59, 30.34, 30.43, 30.39, 30.51, 30.51, 30.49, 30.32, 30.13, 29.83, 30.45, 30.22, 30.15, 30.23, 30.2, 30.26, 30.04, 30.28, 30.12, 30.4, 30.11, 30.33, 29.96, 30.36, 30.04, 29.74, 29.86, 29.26, 29.39, 29.52, 29.75, 30.12, 29.77, 30.2, 30.3, 30.66, 30.98, 31.21, 31.36, 31.43, 31.47, 31.46, 31.48, 31.47, 31.47, 31.34, 31.41, 31.41, 31.3, 31.38, 31.38, 31.32, 31.29, 31.18, 31.15, 31.09, 31.17, 30.99, 31.15, 30.84, 30.92, 30.79, 30.61, 30.31, 30.1, 29.81, 29.97, 29.59, 29.62, 29.19, 29.35, 28.86, 29.0, 28.68, 28.12, 28.26, 27.29, 26.74, 26.17, 25.86, 24.63, 25.03, 26.02, 24.51, 24.53, 24.16, 23.38, 25.1, 25.51, 24.45, 25.38, 25.97, 26.05, 26.36, 26.9, 26.5, 27.06, 26.32, 26.57, 26.21, 27.24, 28.0, 27.66, 28.34, 28.6, 28.92, 29.01, 29.39, 29.66, 29.72, 29.93, 29.8, 29.83, 29.79, 29.74, 29.76, 29.37, 29.01, 28.57, 28.75, 28.52, 28.19, 28.31, 28.98, 28.25, 28.57, 27.79, 27.55, 28.73, 28.46, 28.91, 28.94, 29.25, 29.55, 29.32, 29.7, 29.74, 29.75, 29.76, 29.69, 29.57, 29.33, 29.14, 28.72, 28.2, 27.7, 26.6, 27.16, 26.71, 27.1, 27.86, 27.56, 26.71, 26.41, 26.61, 25.57, 25.89, 25.71, 26.63, 27.03, 26.74, 27.23, 27.93, 28.02, 27.87, 28.08, 28.53, 29.01, 28.97, 29.44, 29.42, 29.8, 29.87, 30.27, 30.28, 30.05, 29.98, 29.46, 29.76, 29.15, 28.96, 28.86, 28.35, 28.6, 27.84, 27.55, 26.95, 26.25, 25.67, 24.49, 23.57, 24.81, 23.2, 22.59, 24.3, 23.8, 24.5, 25.49, 25.79, 26.41, 26.76, 26.53, 25.8, 24.86, 24.49, 23.83, 22.34, 23.2, 21.18, 23.23, 21.45, 23.67, 23.17, 24.42, 25.72, 25.12, 25.54, 26.5, 26.02, 26.3, 27.7, 27.45, 28.39, 28.01, 27.8, 27.72, 27.43, 26.38, 26.79, 26.5, 26.6, 25.76, 24.82, 24.97, 24.99, 23.89, 22.45, 23.02, 23.95, 22.41, 20.52, 22.41, 23.27, 20.73, 20.67, 22.54, 22.78, 24.33, 24.65, 25.17, 25.42, 26.21, 26.02, 25.43, 24.56, 24.1, 24.55, 24.16, 23.59, 24.01, 24.94, 25.46, 25.41, 25.17, 24.72, 24.93, 24.31, 23.6, 23.93, 22.17, 23.41, 22.93, 23.97, 24.81, 25.42, 24.87, 25.82, 25.09, 24.0, 22.84, 22.55, 23.23, 22.55, 22.25, 23.54, 23.64, 25.6, 25.37, 26.49, 26.03, 25.97, 25.71, 24.02, 22.63, 21.1, 20.15, 18.91, 19.29, 18.59, 20.1, 20.73, 20.77, 20.81, 21.21, 21.97, 22.88, 24.38, 24.89, 26.24, 25.7, 25.8, 26.23, 27.26, 27.07, 27.66, 27.34, 27.79, 28.03, 27.89, 27.89, 27.56, 26.94, 27.03, 27.14, 26.29, 25.0, 25.59, 24.76, 23.88, 23.28, 22.56, 21.28, 20.34, 20.31, 18.51, 17.87, 17.67, 17.88, 17.21, 17.2, 19.35, 17.94, 18.71, 19.96, 21.46, 22.56, 22.2, 22.62, 22.57, 22.52, 22.89, 21.65, 19.65, 19.96, 18.88, 17.11, 18.6, 17.85, 19.28, 20.14, 19.7, 19.92, 19.41, 18.38, 18.25, 20.12, 19.98, 21.5, 22.27, 22.95, 23.56, 23.04, 23.48, 23.68, 24.45, 25.58, 25.43, 24.7, 22.96, 22.92, 20.21, 18.77, 17.51, 19.0, 20.76, 22.56, 23.66, 24.31, 25.22, 25.63, 25.96, 24.61, 24.93, 24.87, 24.57, 22.12, 20.97, 18.41, 20.0, 21.31, 21.24, 18.49, 19.42, 21.57, 21.51, 19.06, 22.07, 23.25, 22.82, 23.49, 24.81, 26.6, 26.52, 27.92, 27.82, 28.38, 11.81, 9.2, 7.64, 5.91, 5.52, 5.27, 5.65, 5.43, 5.19, 5.39, 5.84, 5.58, 5.09, 5.46, 5.66, 5.57, 4.87, 5.33, 5.58, 4.96, 5.52, 5.94, 5.7, 5.52, 5.09, 5.23, 4.75, 5.08, 5.45, 5.25, 5.42, 4.99, 4.1, 3.81, 3.54, 3.09, 3.28, 2.57, 3.34, 3.44, 3.86, 4.29, 4.22, 4.26, 3.92, 3.51, 3.25, 3.21, 2.86, 3.29, 3.29, 3.74, 3.59, 4.01, 4.17, 3.47, 3.62, 3.42, 3.82, 3.73, 3.47, 4.02, 4.31, 4.11, 4.21, 3.87, 4.36, 4.74, 4.73, 4.05, 3.84, 3.2, 2.59, 2.89, 2.65, 2.32, 2.22, 1.88, 1.66, 1.52, 1.4, 1.22, 0.82, 0.75, 0.87, 1.44, 1.76, 2.57, 2.41, 3.15, 3.48, 4.41, 5.53], [30.75, 30.26, 29.77, 29.89, 29.46, 29.82, 29.76, 29.52, 30.28, 29.02, 29.31, 29.01, 29.63, 29.5, 29.79, 29.09, 29.47, 30.0, 29.88, 29.25, 29.75, 29.36, 30.14, 29.66, 30.09, 30.07, 29.48, 29.43, 29.07, 29.01, 29.19, 29.65, 29.64, 29.62, 30.05, 30.24, 30.24, 29.9, 29.81, 29.74, 29.32, 29.93, 29.0, 29.77, 29.98, 29.54, 29.71, 29.5, 29.82, 30.35, 29.91, 30.46, 30.38, 30.17, 30.11, 30.55, 30.52, 30.27, 30.34, 30.1, 30.21, 30.49, 30.43, 30.45, 29.86, 29.91, 29.75, 29.61, 29.87, 30.21, 30.19, 30.03, 29.96, 30.35, 29.9, 30.2, 29.8, 30.15, 29.65, 29.79, 29.88, 29.1, 29.53, 28.87, 28.98, 29.3, 29.49, 30.0, 29.62, 30.22, 30.2, 30.51, 30.8, 31.05, 31.13, 31.26, 31.25, 31.31, 31.31, 31.3, 31.2, 31.25, 31.14, 31.09, 30.95, 31.23, 31.17, 31.09, 30.97, 31.04, 30.96, 30.78, 30.89, 30.62, 30.98, 30.5, 30.62, 30.55, 30.26, 30.1, 29.76, 29.36, 29.4, 29.05, 29.33, 28.3, 28.82, 28.2, 28.16, 28.29, 27.64, 28.04, 27.05, 26.07, 26.32, 25.79, 24.68, 24.57, 25.58, 24.03, 24.45, 24.29, 23.15, 24.27, 24.97, 23.95, 24.12, 25.27, 25.42, 25.93, 26.73, 26.4, 26.62, 26.41, 26.55, 26.21, 27.09, 27.46, 27.69, 28.25, 28.27, 28.63, 28.6, 29.25, 29.03, 29.46, 29.5, 29.1, 29.08, 29.7, 29.29, 28.69, 28.72, 28.27, 28.14, 27.81, 28.02, 28.22, 27.84, 28.85, 27.84, 28.15, 27.41, 27.4, 28.24, 27.81, 28.51, 28.42, 28.42, 29.27, 28.74, 29.1, 29.39, 29.3, 29.19, 29.02, 28.71, 28.96, 28.23, 28.47, 27.85, 27.36, 26.68, 26.41, 26.38, 26.65, 27.33, 27.24, 26.34, 26.17, 25.57, 25.46, 25.18, 25.42, 26.24, 26.65, 26.72, 27.33, 27.21, 27.75, 27.7, 27.55, 28.24, 28.45, 28.49, 29.1, 28.63, 29.48, 29.48, 29.93, 29.98, 29.23, 29.57, 28.91, 28.89, 28.76, 28.38, 28.56, 27.89, 27.82, 27.04, 26.98, 25.92, 25.37, 25.42, 24.23, 23.72, 24.82, 23.43, 22.38, 24.14, 23.2, 24.38, 24.83, 25.61, 25.81, 26.55, 25.97, 25.32, 24.34, 23.61, 23.51, 21.89, 23.31, 20.98, 23.46, 21.57, 24.07, 23.39, 24.73, 26.13, 25.18, 26.19, 26.54, 25.01, 26.14, 27.72, 27.2, 28.23, 27.87, 27.42, 27.69, 27.12, 26.32, 26.64, 26.43, 26.08, 25.66, 24.5, 24.67, 24.38, 23.86, 22.08, 21.13, 23.18, 22.02, 20.16, 21.71, 22.38, 20.23, 20.61, 21.68, 21.92, 23.58, 23.92, 24.59, 24.8, 25.2, 25.05, 24.68, 24.28, 23.47, 23.66, 23.61, 22.76, 23.76, 24.38, 25.14, 25.32, 25.29, 24.49, 24.56, 23.72, 22.83, 22.87, 21.59, 22.79, 22.53, 23.97, 24.82, 25.42, 25.03, 25.77, 25.09, 24.12, 22.34, 21.48, 23.43, 22.03, 23.29, 23.85, 23.91, 25.96, 25.22, 26.72, 25.82, 26.21, 25.27, 23.9, 22.88, 21.42, 20.58, 19.58, 19.98, 18.37, 21.21, 20.86, 20.07, 21.01, 21.65, 21.78, 23.07, 24.0, 24.57, 26.16, 26.11, 25.52, 25.51, 27.13, 26.69, 26.63, 27.12, 27.46, 27.52, 27.43, 27.13, 26.91, 26.67, 26.68, 25.91, 25.26, 24.57, 24.78, 23.98, 23.25, 22.74, 21.17, 21.02, 20.16, 20.27, 18.39, 17.49, 17.99, 19.0, 17.59, 17.46, 19.7, 18.98, 18.96, 19.72, 21.37, 22.63, 21.62, 21.88, 22.0, 22.05, 22.13, 20.84, 19.23, 20.51, 18.78, 17.24, 17.79, 17.43, 18.55, 20.22, 19.22, 20.08, 19.13, 18.78, 18.34, 20.23, 20.07, 21.78, 22.1, 23.08, 23.25, 22.49, 23.08, 23.16, 23.43, 24.66, 24.64, 24.23, 22.65, 21.84, 19.88, 18.63, 17.11, 18.59, 20.83, 21.35, 22.92, 23.86, 24.11, 24.96, 24.87, 23.67, 24.22, 24.02, 23.59, 21.72, 20.92, 18.78, 19.66, 20.69, 20.95, 18.42, 19.91, 21.14, 20.84, 20.02, 22.12, 22.77, 22.23, 23.54, 24.74, 26.23, 25.87, 27.47, 27.07, 27.82, 11.39, 8.84, 7.5, 6.4, 5.93, 5.97, 6.67, 5.99, 5.58, 6.3, 6.52, 6.32, 5.98, 6.72, 6.81, 6.69, 6.03, 6.33, 6.6, 5.94, 5.67, 6.09, 5.9, 5.55, 5.06, 5.47, 4.7, 4.38, 5.05, 4.79, 5.32, 4.87, 4.48, 4.23, 4.31, 3.89, 4.66, 3.95, 4.64, 4.78, 5.16, 5.92, 6.06, 5.97, 5.82, 5.15, 4.68, 4.68, 3.91, 4.12, 3.85, 3.69, 3.46, 3.68, 3.65, 3.23, 3.5, 3.64, 4.49, 4.95, 5.17, 5.38, 5.9, 5.86, 6.25, 5.47, 6.28, 6.13, 6.4, 5.76, 4.95, 4.49, 3.99, 4.09, 3.6, 3.19, 2.89, 2.81, 2.51, 2.01, 1.89, 1.94, 1.35, 0.85, 0.75, 0.98, 1.59, 2.35, 2.48, 3.32, 3.74, 5.08, 6.09], [30.81, 30.22, 30.16, 29.99, 29.51, 29.94, 29.69, 29.45, 30.0, 29.02, 29.48, 28.98, 29.66, 29.32, 29.64, 29.04, 29.33, 29.81, 29.76, 29.43, 29.57, 29.54, 30.29, 29.66, 30.09, 30.02, 29.46, 29.54, 28.95, 29.17, 29.01, 29.7, 29.69, 29.57, 30.11, 30.18, 30.06, 29.95, 29.65, 29.53, 29.26, 29.8, 28.9, 29.56, 30.07, 29.59, 29.77, 29.5, 29.86, 30.14, 29.73, 30.18, 30.2, 30.1, 30.18, 30.51, 30.44, 29.92, 30.32, 30.17, 30.56, 30.43, 30.28, 30.24, 29.77, 30.07, 30.02, 29.97, 30.06, 30.34, 30.19, 29.98, 29.72, 30.14, 29.88, 30.15, 29.72, 30.2, 29.62, 29.92, 29.79, 29.11, 29.73, 28.7, 29.18, 29.23, 29.48, 29.81, 29.57, 30.18, 29.96, 30.46, 30.76, 31.02, 31.17, 31.29, 31.24, 31.19, 31.28, 31.26, 31.17, 31.26, 31.17, 31.06, 31.11, 31.17, 31.09, 31.1, 31.06, 31.04, 31.0, 30.92, 31.08, 30.72, 31.03, 30.73, 30.82, 30.61, 30.57, 30.3, 30.02, 29.55, 29.67, 29.51, 29.21, 29.02, 28.85, 28.78, 28.46, 28.68, 28.05, 28.36, 27.47, 26.36, 26.41, 25.57, 24.74, 25.18, 26.12, 23.87, 24.79, 24.14, 23.21, 24.28, 25.11, 23.93, 23.92, 25.69, 26.1, 26.56, 26.69, 26.56, 27.29, 26.16, 26.72, 26.06, 27.19, 27.15, 27.89, 28.53, 28.76, 28.94, 29.21, 29.43, 29.59, 29.79, 29.65, 29.24, 29.48, 29.59, 29.58, 29.09, 28.87, 28.84, 28.54, 28.39, 28.57, 28.32, 28.18, 28.65, 28.16, 28.34, 27.82, 27.84, 28.48, 28.13, 28.53, 28.28, 28.71, 29.27, 28.79, 29.44, 29.5, 29.4, 29.59, 29.52, 29.02, 28.99, 28.61, 28.74, 27.94, 27.81, 26.84, 26.99, 26.66, 27.24, 27.84, 27.33, 26.46, 26.63, 26.1, 25.6, 25.52, 25.9, 26.53, 26.81, 26.91, 27.57, 27.81, 27.98, 27.83, 28.24, 28.25, 28.81, 28.67, 29.12, 28.96, 29.59, 29.8, 30.15, 30.02, 29.57, 29.58, 29.36, 29.15, 29.11, 29.06, 29.06, 28.49, 28.25, 27.8, 27.22, 26.42, 25.88, 25.44, 24.38, 23.82, 25.39, 24.08, 22.25, 24.15, 23.26, 24.55, 24.98, 25.79, 26.14, 26.34, 25.93, 25.86, 24.73, 23.95, 23.77, 21.93, 23.3, 20.64, 24.09, 22.01, 24.57, 23.76, 25.18, 25.97, 24.93, 26.09, 26.71, 24.49, 26.41, 27.55, 27.21, 28.15, 28.34, 27.53, 27.7, 27.48, 26.48, 26.89, 26.56, 26.31, 26.15, 24.73, 25.07, 25.01, 24.41, 22.9, 21.69, 24.11, 22.56, 20.63, 22.85, 22.76, 20.74, 20.48, 22.1, 22.0, 23.86, 24.2, 25.08, 25.22, 25.81, 25.8, 25.54, 24.2, 24.02, 24.11, 24.0, 22.72, 24.07, 24.43, 25.62, 25.09, 25.02, 24.06, 25.0, 24.1, 23.02, 23.38, 21.73, 23.11, 22.75, 23.95, 24.57, 25.74, 25.28, 25.74, 25.33, 24.7, 22.99, 21.39, 23.87, 22.38, 23.18, 24.13, 24.35, 26.22, 25.27, 26.61, 25.85, 26.5, 25.36, 24.13, 22.99, 21.16, 21.09, 19.06, 20.36, 18.75, 20.96, 21.5, 20.63, 21.64, 21.49, 22.0, 23.01, 24.65, 24.78, 26.17, 26.2, 25.29, 26.02, 27.22, 27.02, 26.96, 27.07, 27.75, 28.07, 27.69, 27.64, 27.59, 26.96, 27.15, 26.78, 26.15, 25.54, 25.58, 24.9, 23.54, 23.67, 22.89, 21.77, 20.53, 21.34, 19.83, 17.89, 18.43, 18.72, 18.74, 17.46, 20.26, 19.47, 19.14, 20.13, 21.83, 21.75, 21.96, 22.21, 22.53, 21.68, 22.13, 20.75, 18.93, 19.75, 19.4, 16.88, 17.92, 18.05, 19.26, 20.64, 20.39, 19.71, 19.31, 18.65, 18.55, 19.95, 20.42, 22.0, 21.87, 23.31, 24.09, 23.1, 23.71, 23.51, 24.22, 25.47, 25.44, 25.04, 22.97, 22.4, 20.92, 19.83, 17.97, 19.7, 20.36, 22.23, 23.2, 24.43, 24.72, 25.78, 25.8, 24.25, 24.83, 24.96, 24.24, 22.41, 21.44, 19.58, 20.4, 21.91, 21.25, 19.68, 19.92, 21.8, 20.96, 19.67, 22.2, 23.11, 22.44, 23.15, 24.63, 26.03, 26.36, 27.47, 27.51, 27.76, 11.09, 7.75, 6.23, 5.46, 5.09, 5.49, 5.46, 5.35, 5.46, 6.03, 6.03, 5.63, 5.66, 5.99, 6.39, 6.44, 5.85, 6.23, 6.16, 5.74, 5.41, 5.73, 5.69, 5.31, 4.9, 4.81, 4.44, 4.44, 5.06, 4.79, 5.07, 4.88, 4.47, 3.65, 3.98, 3.78, 4.52, 4.67, 5.18, 5.6, 5.86, 6.52, 6.43, 6.49, 6.34, 5.69, 5.26, 4.8, 3.52, 3.73, 3.2, 3.33, 3.29, 3.91, 3.55, 2.85, 3.14, 3.32, 3.99, 4.14, 5.07, 5.56, 6.18, 5.8, 6.28, 6.04, 6.06, 6.33, 5.97, 5.7, 5.07, 4.7, 4.03, 4.54, 4.31, 4.16, 3.57, 3.05, 3.25, 2.75, 2.01, 2.12, 1.7, 1.27, 0.82, 0.75, 0.85, 1.43, 1.76, 2.15, 3.23, 4.05, 5.21], [30.91, 30.54, 30.33, 30.05, 30.04, 30.02, 29.91, 29.91, 30.23, 29.72, 29.91, 29.78, 30.09, 29.92, 30.02, 29.52, 29.88, 30.24, 30.16, 29.84, 30.17, 29.95, 30.41, 30.4, 30.51, 30.14, 29.89, 29.76, 29.74, 29.68, 29.58, 29.81, 29.65, 29.93, 30.15, 30.55, 30.32, 30.25, 30.12, 30.12, 29.78, 30.1, 29.77, 30.16, 30.19, 30.04, 30.04, 30.04, 30.1, 30.56, 30.22, 30.41, 30.62, 30.51, 30.42, 30.74, 30.76, 30.43, 30.59, 30.51, 30.72, 30.78, 30.58, 30.45, 30.18, 30.23, 30.27, 30.38, 30.35, 30.5, 30.38, 30.47, 30.29, 30.61, 30.31, 30.39, 30.24, 30.48, 30.09, 30.26, 30.21, 29.82, 30.02, 29.7, 29.64, 29.53, 30.05, 30.12, 29.95, 30.43, 30.52, 30.81, 31.13, 31.25, 31.39, 31.52, 31.47, 31.49, 31.54, 31.5, 31.38, 31.31, 31.4, 31.42, 31.26, 31.41, 31.36, 31.38, 31.31, 31.3, 31.28, 31.21, 31.28, 31.16, 31.3, 30.99, 31.14, 30.99, 31.07, 30.86, 30.31, 30.11, 30.02, 29.77, 29.63, 29.18, 29.38, 28.91, 29.24, 28.93, 28.74, 28.42, 27.97, 27.42, 26.84, 26.0, 25.48, 25.77, 26.29, 25.18, 25.0, 24.68, 23.96, 25.53, 26.28, 24.94, 25.36, 26.73, 26.43, 27.02, 27.63, 26.8, 27.76, 26.84, 27.38, 27.17, 27.69, 28.38, 28.22, 28.9, 28.9, 28.96, 29.29, 29.57, 29.84, 29.88, 30.08, 29.99, 29.76, 29.95, 29.84, 29.55, 29.7, 29.26, 28.72, 29.05, 28.89, 28.7, 28.73, 29.3, 28.97, 28.87, 28.7, 28.05, 28.92, 28.74, 29.24, 29.08, 29.33, 29.55, 29.66, 29.86, 29.79, 29.91, 29.74, 29.89, 29.57, 29.04, 29.16, 28.85, 28.33, 27.88, 27.44, 27.77, 27.53, 27.47, 28.33, 28.1, 27.15, 27.22, 26.89, 26.26, 26.32, 26.58, 27.18, 27.67, 27.44, 27.8, 28.5, 28.62, 28.59, 28.44, 28.8, 29.27, 29.05, 29.6, 29.4, 29.84, 29.92, 30.3, 30.27, 29.98, 30.13, 29.72, 29.81, 29.29, 29.11, 29.09, 28.84, 28.81, 28.25, 27.85, 27.1, 26.29, 25.87, 24.77, 24.33, 25.28, 23.84, 23.02, 24.92, 24.3, 25.15, 25.89, 26.02, 26.78, 27.27, 26.8, 26.1, 25.5, 24.89, 24.19, 23.08, 24.2, 21.51, 24.31, 22.38, 24.15, 24.26, 25.18, 26.38, 25.58, 26.34, 26.72, 25.72, 26.62, 28.21, 27.78, 28.77, 28.44, 27.89, 28.11, 27.82, 26.79, 27.29, 27.17, 26.97, 26.38, 25.36, 25.44, 25.14, 24.68, 23.17, 23.7, 24.16, 23.17, 21.49, 23.01, 23.7, 21.69, 21.52, 22.93, 23.05, 24.55, 24.83, 25.36, 25.78, 26.12, 26.37, 25.78, 25.24, 24.52, 24.96, 24.6, 23.8, 24.76, 25.1, 25.85, 25.78, 25.73, 25.1, 25.71, 24.76, 24.05, 23.98, 22.86, 23.61, 23.36, 24.58, 25.38, 25.98, 25.73, 26.45, 25.77, 24.81, 22.87, 22.84, 24.15, 23.09, 23.7, 24.17, 24.24, 26.1, 25.64, 27.02, 26.24, 26.85, 26.27, 24.65, 23.6, 21.99, 21.5, 20.63, 20.79, 19.87, 21.6, 21.81, 21.55, 22.32, 22.41, 22.6, 23.58, 24.7, 24.95, 26.29, 25.97, 26.05, 26.02, 27.42, 27.23, 27.65, 27.6, 28.41, 28.36, 28.15, 27.86, 27.68, 27.38, 27.51, 26.88, 26.13, 25.49, 25.81, 25.15, 24.01, 23.84, 22.94, 21.44, 21.31, 21.12, 19.1, 19.65, 19.4, 19.78, 18.78, 19.75, 20.3, 19.85, 20.08, 21.5, 22.23, 23.05, 22.63, 22.94, 22.84, 23.19, 23.47, 22.11, 20.54, 20.76, 20.47, 18.43, 19.95, 19.46, 20.35, 21.51, 21.06, 20.91, 20.73, 19.79, 19.7, 20.77, 20.93, 22.3, 22.77, 23.83, 25.11, 23.54, 24.36, 23.7, 24.62, 26.06, 25.98, 25.27, 23.79, 23.13, 21.19, 20.02, 18.91, 20.11, 21.43, 22.67, 24.08, 24.58, 25.05, 26.26, 26.18, 24.87, 25.3, 25.42, 25.28, 23.37, 21.82, 19.95, 21.01, 22.28, 21.63, 20.36, 20.93, 22.46, 22.19, 20.09, 22.97, 23.47, 23.06, 24.13, 25.19, 27.08, 26.61, 28.27, 28.31, 28.78, 12.3, 8.83, 7.2, 6.4, 5.93, 6.47, 7.04, 6.37, 6.02, 6.89, 7.8, 7.14, 7.0, 7.96, 9.16, 8.98, 7.27, 7.23, 7.77, 7.28, 7.04, 8.03, 7.36, 7.22, 5.66, 6.53, 5.32, 5.57, 6.75, 6.53, 6.88, 6.34, 5.77, 4.71, 5.42, 4.64, 5.28, 4.92, 6.09, 7.07, 7.29, 8.01, 8.08, 8.18, 8.43, 6.57, 6.44, 5.82, 4.44, 4.77, 3.97, 3.62, 4.19, 4.82, 3.82, 2.85, 3.09, 3.66, 4.94, 5.41, 5.86, 6.62, 8.04, 7.08, 8.26, 6.84, 7.16, 7.74, 6.89, 6.27, 5.47, 5.24, 4.29, 5.25, 5.2, 5.26, 4.45, 3.64, 3.84, 3.75, 2.96, 2.52, 2.2, 2.13, 1.4, 0.82, 0.75, 0.91, 1.57, 2.26, 3.29, 4.28, 6.0], [30.94, 30.67, 30.1, 30.2, 29.8, 30.12, 29.91, 29.88, 30.38, 29.6, 29.77, 29.6, 30.01, 29.96, 30.26, 29.74, 29.92, 30.28, 30.03, 29.77, 30.12, 29.83, 30.18, 30.38, 30.44, 30.21, 29.75, 29.76, 29.3, 29.39, 29.42, 29.85, 29.64, 29.89, 30.09, 30.31, 30.17, 30.36, 30.16, 29.98, 29.74, 30.29, 29.88, 30.33, 30.36, 30.15, 30.08, 29.93, 30.11, 30.42, 30.14, 30.56, 30.46, 30.43, 30.25, 30.66, 30.78, 30.44, 30.36, 30.54, 30.76, 30.68, 30.61, 30.37, 29.98, 30.07, 29.86, 30.34, 30.29, 30.46, 30.22, 30.47, 30.19, 30.45, 30.35, 30.59, 30.3, 30.46, 30.25, 30.19, 30.18, 29.53, 29.88, 29.53, 29.4, 29.44, 29.6, 30.11, 30.01, 30.45, 30.45, 30.85, 31.16, 31.35, 31.42, 31.49, 31.42, 31.49, 31.49, 31.48, 31.43, 31.39, 31.39, 31.39, 31.23, 31.38, 31.35, 31.41, 31.34, 31.28, 31.25, 31.16, 31.27, 31.16, 31.27, 30.94, 31.15, 30.95, 30.85, 30.43, 30.23, 29.73, 29.78, 29.61, 29.43, 29.29, 29.25, 28.45, 29.02, 28.6, 28.0, 28.39, 27.31, 27.19, 26.8, 25.69, 25.84, 25.97, 26.12, 25.35, 24.91, 24.78, 23.59, 25.26, 26.01, 24.92, 25.05, 26.31, 26.13, 26.68, 27.33, 26.44, 27.4, 26.54, 26.9, 27.0, 27.35, 27.94, 28.1, 28.44, 28.68, 28.68, 29.08, 29.39, 29.65, 29.75, 30.15, 29.78, 29.52, 29.9, 29.6, 29.59, 29.33, 29.25, 28.62, 28.96, 28.55, 28.84, 28.34, 29.02, 28.45, 28.46, 28.32, 28.17, 28.71, 28.49, 29.0, 29.12, 29.24, 29.68, 29.64, 29.83, 29.78, 29.83, 29.85, 29.78, 29.32, 29.09, 28.7, 28.32, 28.5, 27.65, 27.55, 27.78, 27.51, 27.52, 28.17, 27.57, 27.29, 27.38, 26.71, 26.32, 26.08, 26.35, 27.02, 27.52, 27.29, 27.72, 27.49, 28.25, 28.65, 28.36, 28.62, 28.89, 29.07, 29.47, 29.26, 29.65, 29.96, 30.22, 30.19, 30.08, 29.89, 29.57, 29.53, 29.11, 28.81, 28.96, 28.18, 28.47, 27.69, 27.8, 26.65, 26.38, 25.77, 24.48, 24.02, 25.17, 24.15, 23.33, 25.02, 24.84, 25.2, 26.25, 26.28, 26.87, 27.05, 26.75, 26.36, 25.52, 25.05, 24.3, 23.53, 24.41, 22.13, 24.58, 22.79, 24.35, 24.27, 25.32, 26.41, 25.76, 26.57, 26.91, 25.85, 26.73, 27.95, 27.67, 28.38, 28.26, 28.08, 28.12, 27.62, 26.99, 27.34, 27.09, 26.84, 26.52, 25.21, 25.57, 25.34, 24.59, 23.44, 23.39, 24.13, 23.08, 21.5, 23.42, 24.02, 21.62, 21.25, 23.61, 23.54, 24.82, 25.24, 25.62, 26.0, 26.28, 26.32, 26.03, 25.23, 24.93, 25.29, 24.89, 24.1, 24.93, 25.33, 25.85, 26.02, 25.5, 25.17, 25.72, 24.66, 24.43, 24.39, 23.18, 24.02, 23.82, 24.93, 25.46, 26.03, 25.96, 25.39, 25.24, 25.14, 23.25, 22.79, 24.2, 23.1, 23.83, 25.0, 24.3, 26.53, 25.58, 27.17, 26.53, 26.97, 25.9, 24.71, 23.6, 22.19, 21.84, 20.01, 20.9, 19.08, 21.57, 21.37, 20.78, 22.09, 22.5, 22.81, 23.8, 25.58, 25.0, 26.91, 26.46, 26.04, 26.38, 27.9, 27.3, 27.66, 27.87, 28.23, 28.5, 28.26, 27.99, 27.92, 27.51, 27.45, 26.99, 26.05, 25.69, 25.74, 25.05, 24.01, 24.09, 23.16, 22.01, 21.58, 22.08, 20.22, 19.29, 18.87, 20.19, 19.22, 18.68, 20.36, 20.17, 19.78, 20.87, 22.52, 22.3, 22.68, 22.86, 23.2, 22.91, 23.16, 21.91, 20.5, 20.2, 20.28, 17.98, 19.43, 18.92, 20.1, 21.31, 20.77, 20.65, 19.91, 19.34, 18.93, 20.87, 21.18, 22.69, 22.54, 23.85, 24.64, 23.1, 24.32, 23.89, 24.46, 25.84, 26.1, 25.49, 23.76, 22.83, 20.89, 20.99, 18.73, 20.18, 21.4, 22.8, 23.9, 24.75, 24.92, 26.15, 26.13, 25.01, 25.35, 25.45, 24.94, 23.31, 22.93, 20.36, 21.39, 22.63, 21.64, 19.81, 21.61, 22.73, 21.69, 20.66, 23.49, 23.59, 23.27, 24.06, 25.29, 26.65, 26.65, 27.78, 27.76, 28.41, 12.6, 9.55, 7.44, 5.59, 5.41, 5.33, 5.5, 4.99, 4.78, 5.62, 5.83, 5.53, 5.78, 6.39, 6.79, 7.6, 6.74, 7.47, 7.29, 6.43, 7.01, 7.23, 6.37, 6.17, 4.96, 4.92, 4.13, 4.88, 5.56, 6.06, 6.66, 6.07, 4.88, 5.09, 4.99, 5.74, 5.71, 6.33, 6.92, 7.62, 8.17, 9.2, 8.8, 9.04, 8.3, 7.01, 6.79, 5.71, 4.38, 3.82, 3.42, 3.55, 4.25, 4.42, 3.91, 2.86, 2.64, 2.97, 3.32, 5.18, 5.15, 6.56, 7.56, 6.63, 7.82, 7.13, 7.62, 8.68, 8.07, 7.32, 7.14, 6.21, 6.17, 6.22, 6.1, 5.95, 5.18, 5.12, 4.58, 4.16, 3.78, 3.56, 2.73, 2.39, 2.2, 2.0, 0.82, 0.75, 0.9, 1.6, 2.94, 3.5, 5.52], [30.82, 30.03, 29.71, 29.93, 29.49, 29.69, 29.45, 29.53, 29.82, 28.76, 29.42, 29.08, 29.39, 29.25, 29.51, 28.61, 29.24, 29.43, 29.61, 28.94, 29.33, 29.29, 30.13, 29.38, 29.94, 29.79, 29.3, 29.49, 29.07, 28.76, 29.07, 29.43, 29.59, 29.3, 29.92, 30.13, 29.77, 29.8, 29.35, 29.54, 29.19, 29.76, 28.96, 29.31, 29.69, 29.55, 29.71, 29.46, 29.66, 29.83, 29.85, 29.94, 29.87, 29.99, 29.89, 30.32, 30.49, 30.11, 30.35, 29.96, 30.36, 30.16, 30.31, 30.05, 29.81, 29.71, 29.73, 29.77, 29.84, 30.04, 29.91, 29.56, 29.53, 29.88, 29.81, 29.97, 29.74, 29.79, 29.59, 29.66, 29.54, 29.33, 29.47, 28.96, 29.05, 29.15, 29.35, 29.75, 29.65, 30.3, 29.99, 30.5, 30.78, 30.99, 31.12, 31.24, 31.27, 31.25, 31.36, 31.24, 31.28, 31.28, 31.18, 31.25, 30.99, 31.21, 31.2, 31.17, 31.1, 31.0, 30.98, 30.65, 31.02, 30.47, 30.88, 30.55, 30.46, 30.58, 30.19, 30.11, 29.74, 29.33, 29.7, 29.48, 29.24, 28.99, 28.89, 28.58, 28.55, 28.44, 27.71, 27.37, 27.3, 26.18, 25.9, 24.83, 24.17, 24.88, 25.03, 23.58, 23.92, 24.14, 23.41, 24.62, 25.56, 23.82, 24.14, 25.62, 25.57, 26.28, 26.71, 25.3, 26.55, 25.52, 25.94, 25.81, 26.35, 27.34, 27.44, 28.14, 28.57, 28.71, 29.05, 29.39, 29.5, 29.51, 29.49, 29.18, 29.44, 29.38, 29.26, 29.12, 28.93, 28.49, 28.23, 28.32, 28.55, 27.9, 28.27, 28.57, 28.07, 28.02, 27.61, 27.1, 27.99, 27.87, 27.95, 27.89, 28.6, 28.91, 28.68, 29.32, 29.43, 29.34, 29.3, 29.3, 29.09, 28.87, 28.24, 28.19, 27.73, 27.23, 26.3, 26.71, 26.32, 26.75, 27.19, 26.98, 25.85, 26.39, 25.73, 25.13, 25.44, 25.58, 26.22, 27.01, 26.82, 27.46, 27.71, 28.06, 27.88, 28.11, 28.06, 28.78, 28.66, 29.27, 29.08, 29.51, 29.48, 29.67, 29.67, 29.62, 29.9, 29.45, 29.33, 29.09, 28.76, 28.55, 28.32, 28.2, 27.43, 27.41, 26.44, 25.83, 24.62, 23.88, 23.67, 25.05, 23.86, 22.13, 24.05, 23.13, 23.32, 24.64, 25.44, 25.65, 25.88, 25.64, 25.05, 24.51, 23.9, 23.75, 22.07, 23.67, 20.26, 24.0, 22.3, 24.18, 24.03, 24.91, 26.54, 25.35, 26.14, 26.77, 25.3, 26.31, 27.65, 27.44, 28.14, 27.96, 27.67, 27.79, 27.43, 26.77, 26.86, 26.83, 26.44, 26.48, 25.13, 25.4, 25.11, 24.57, 22.69, 21.84, 23.98, 22.85, 20.61, 22.67, 23.37, 21.26, 20.35, 22.63, 22.26, 24.0, 24.28, 24.97, 25.49, 25.94, 25.73, 25.4, 24.8, 24.07, 24.32, 23.65, 23.14, 23.78, 24.24, 25.02, 24.84, 24.71, 24.23, 24.62, 24.01, 23.19, 23.73, 21.82, 23.1, 22.99, 24.04, 25.14, 25.59, 25.57, 25.44, 25.11, 24.52, 22.67, 21.85, 23.97, 23.03, 23.21, 24.52, 24.64, 26.44, 25.84, 26.91, 26.22, 26.72, 25.53, 24.44, 23.16, 20.98, 20.82, 19.07, 19.42, 18.16, 20.23, 21.67, 20.74, 21.15, 21.59, 22.15, 23.58, 25.26, 25.45, 26.69, 26.53, 26.08, 26.44, 27.49, 26.95, 27.19, 27.15, 27.59, 27.92, 27.6, 28.11, 27.53, 26.98, 27.29, 27.1, 26.24, 26.02, 25.82, 25.37, 24.12, 23.99, 23.09, 21.99, 20.78, 20.86, 19.65, 17.6, 17.87, 18.31, 17.89, 17.99, 19.39, 18.9, 18.86, 19.69, 21.58, 22.42, 21.52, 21.57, 21.97, 21.6, 22.23, 21.14, 18.98, 19.58, 18.86, 17.05, 18.29, 18.23, 19.21, 20.26, 20.65, 19.94, 19.78, 19.19, 18.55, 20.45, 20.73, 22.17, 22.43, 23.77, 24.4, 23.23, 23.7, 23.75, 24.3, 25.23, 25.3, 24.68, 23.33, 23.03, 20.54, 19.53, 17.53, 19.12, 20.83, 22.16, 23.49, 24.99, 24.68, 25.96, 26.04, 24.66, 25.04, 25.34, 24.56, 22.92, 22.08, 18.96, 20.29, 21.63, 20.51, 18.55, 19.71, 21.45, 20.08, 19.2, 21.79, 22.5, 22.25, 23.29, 24.27, 25.99, 25.63, 27.34, 27.49, 28.13, 11.22, 7.9, 6.04, 4.44, 4.34, 4.17, 4.66, 4.58, 4.08, 4.52, 4.96, 4.64, 4.72, 5.3, 5.64, 5.39, 4.91, 5.3, 4.93, 4.75, 4.83, 5.01, 4.43, 4.33, 3.71, 3.97, 3.18, 3.77, 3.96, 4.2, 3.89, 3.87, 3.23, 3.46, 3.43, 3.42, 3.95, 4.01, 4.9, 5.66, 6.08, 6.46, 6.35, 6.29, 5.78, 4.94, 4.18, 3.87, 2.89, 2.76, 2.53, 2.57, 3.0, 3.17, 2.6, 1.67, 2.1, 2.47, 2.74, 3.0, 3.74, 4.4, 5.28, 5.0, 5.69, 5.34, 5.65, 6.36, 6.15, 5.56, 4.94, 4.69, 4.29, 4.7, 4.79, 4.51, 4.4, 4.09, 3.74, 3.52, 3.38, 2.9, 2.52, 2.59, 2.4, 2.03, 1.72, 0.84, 0.75, 0.86, 1.74, 2.43, 3.88], [30.69, 29.77, 29.8, 29.69, 29.48, 29.43, 29.44, 29.21, 29.61, 29.18, 29.27, 29.24, 29.52, 29.39, 29.77, 29.1, 29.26, 29.59, 29.6, 29.44, 29.45, 29.18, 29.67, 29.68, 29.94, 29.66, 29.33, 29.34, 29.3, 29.12, 28.58, 29.29, 28.98, 29.19, 29.52, 29.57, 29.87, 29.71, 29.52, 29.53, 29.32, 29.77, 29.04, 29.51, 29.86, 29.78, 29.68, 29.59, 29.49, 29.58, 29.61, 29.8, 29.64, 29.97, 29.92, 30.23, 30.35, 29.89, 30.03, 30.04, 30.39, 30.3, 29.78, 29.77, 29.71, 29.61, 29.48, 29.68, 29.37, 29.75, 29.71, 29.77, 29.64, 29.84, 29.9, 29.8, 29.93, 30.0, 29.58, 29.64, 29.8, 29.28, 29.42, 28.89, 28.86, 29.05, 29.09, 29.71, 29.55, 30.15, 29.87, 30.34, 30.72, 31.01, 31.12, 31.21, 31.27, 31.27, 31.31, 31.27, 31.17, 31.27, 31.2, 31.13, 31.23, 31.27, 31.22, 31.23, 31.11, 31.04, 31.03, 31.04, 31.07, 30.96, 30.94, 30.82, 30.83, 30.78, 30.66, 30.3, 30.11, 29.75, 29.9, 29.37, 29.6, 28.94, 29.31, 28.42, 28.5, 28.35, 27.73, 27.14, 26.49, 26.0, 25.88, 24.13, 24.58, 24.89, 25.07, 23.85, 23.99, 23.64, 22.6, 23.95, 25.07, 24.1, 24.08, 25.23, 25.38, 26.15, 26.84, 25.48, 26.47, 25.06, 26.24, 26.13, 26.7, 27.51, 27.31, 28.5, 27.99, 28.92, 28.82, 29.22, 29.43, 29.6, 29.48, 29.51, 29.42, 29.62, 29.57, 29.43, 29.11, 28.99, 28.33, 28.49, 28.32, 28.34, 28.24, 28.76, 28.32, 27.91, 28.15, 27.77, 28.11, 27.95, 28.55, 28.87, 28.65, 29.1, 29.3, 29.47, 29.43, 29.58, 29.32, 29.52, 29.23, 28.92, 28.44, 28.33, 27.72, 27.58, 26.61, 26.71, 26.68, 26.89, 27.15, 27.44, 26.4, 26.43, 25.79, 25.37, 24.87, 25.71, 26.57, 26.96, 26.52, 27.21, 27.63, 28.04, 28.34, 27.99, 28.43, 28.37, 28.68, 29.22, 28.9, 29.45, 29.6, 29.72, 29.75, 29.64, 29.72, 29.52, 29.3, 29.07, 28.74, 28.93, 28.38, 28.26, 27.68, 27.06, 25.9, 25.36, 23.7, 23.02, 22.46, 23.91, 23.35, 22.12, 23.83, 23.44, 23.66, 25.24, 25.31, 25.42, 26.31, 26.27, 24.95, 24.5, 23.91, 23.68, 21.44, 23.63, 20.53, 22.93, 20.82, 23.56, 23.41, 24.35, 25.75, 24.94, 25.65, 26.51, 25.1, 25.97, 27.38, 27.39, 28.09, 27.81, 27.88, 27.91, 27.37, 26.42, 26.92, 26.31, 26.32, 25.72, 24.64, 24.57, 24.66, 23.77, 22.16, 22.55, 23.92, 22.25, 19.89, 22.71, 22.84, 20.8, 19.88, 22.44, 22.62, 24.06, 24.42, 25.33, 25.15, 26.29, 26.43, 25.82, 24.21, 23.72, 24.7, 23.55, 22.96, 24.17, 24.12, 25.26, 25.13, 25.03, 24.62, 25.05, 23.82, 22.95, 23.5, 21.38, 22.8, 22.56, 24.09, 24.36, 24.74, 25.42, 25.22, 24.34, 24.27, 21.68, 20.95, 23.11, 21.46, 22.76, 23.71, 23.77, 26.01, 24.81, 26.69, 25.74, 26.37, 25.22, 23.59, 22.67, 20.76, 20.11, 18.42, 19.17, 17.57, 19.44, 19.64, 19.07, 20.06, 21.2, 21.72, 22.75, 24.52, 24.05, 26.29, 25.42, 25.46, 25.48, 27.2, 26.66, 26.78, 27.39, 27.51, 28.18, 27.96, 27.97, 27.67, 26.88, 27.08, 26.96, 25.77, 25.09, 25.22, 24.4, 23.18, 23.32, 22.27, 20.7, 19.96, 19.76, 17.95, 17.23, 17.29, 17.66, 16.88, 17.18, 19.01, 18.26, 18.51, 19.31, 21.05, 21.2, 21.28, 21.52, 21.59, 21.69, 22.31, 21.29, 19.0, 20.01, 19.19, 16.89, 18.5, 18.02, 19.5, 20.45, 20.23, 19.92, 19.26, 18.4, 18.37, 20.11, 20.52, 21.97, 22.39, 23.45, 24.27, 22.97, 23.52, 23.44, 23.93, 25.42, 25.75, 24.89, 23.02, 22.16, 19.99, 18.65, 17.08, 19.01, 20.52, 21.87, 23.12, 24.45, 24.55, 26.33, 26.13, 23.85, 24.72, 25.24, 24.15, 21.93, 21.82, 18.02, 20.1, 21.7, 20.75, 18.04, 19.92, 21.25, 20.55, 19.58, 21.91, 21.82, 21.85, 22.52, 23.42, 25.68, 24.78, 27.55, 27.28, 27.92, 11.18, 8.09, 5.84, 4.53, 4.01, 3.54, 4.28, 4.23, 3.66, 4.06, 4.56, 4.86, 4.55, 5.18, 5.56, 6.01, 5.34, 5.88, 5.57, 5.28, 5.24, 5.56, 4.93, 4.33, 4.26, 4.11, 3.56, 4.29, 4.75, 4.65, 4.47, 4.74, 3.79, 3.64, 3.83, 4.17, 4.56, 4.82, 5.53, 6.24, 7.28, 8.07, 6.93, 7.11, 5.85, 5.11, 4.53, 3.95, 3.18, 3.32, 2.84, 2.86, 3.26, 3.41, 3.32, 2.85, 2.21, 2.63, 2.34, 2.75, 3.56, 4.31, 4.82, 5.17, 5.8, 5.85, 6.24, 7.29, 6.85, 6.13, 5.86, 5.58, 5.43, 5.83, 5.86, 5.92, 5.76, 4.94, 4.78, 4.65, 4.23, 3.79, 3.4, 3.57, 3.03, 2.33, 2.48, 1.81, 0.82, 0.75, 1.01, 1.85, 4.1], [30.46, 29.39, 29.21, 29.56, 29.23, 29.38, 29.24, 29.04, 29.58, 28.61, 29.3, 28.65, 29.15, 29.18, 29.34, 28.31, 28.78, 29.39, 29.46, 28.81, 29.3, 29.06, 29.6, 29.26, 29.59, 29.47, 29.16, 29.7, 29.16, 28.79, 29.04, 29.26, 29.27, 29.11, 29.73, 29.84, 29.7, 29.55, 28.92, 29.32, 28.96, 29.83, 28.48, 29.16, 29.53, 29.21, 29.49, 29.38, 29.54, 29.45, 29.67, 29.86, 29.6, 29.48, 29.79, 30.13, 30.18, 29.84, 30.08, 29.93, 29.95, 30.03, 29.71, 29.91, 29.56, 29.53, 29.46, 29.52, 29.35, 29.64, 29.75, 29.58, 29.29, 29.69, 29.77, 29.7, 29.66, 29.62, 29.18, 29.51, 29.29, 29.13, 29.16, 28.84, 28.71, 29.02, 29.05, 29.55, 29.51, 29.97, 29.67, 29.98, 30.41, 30.67, 30.99, 31.05, 31.11, 31.14, 31.15, 31.15, 31.09, 31.33, 31.07, 31.01, 30.77, 31.08, 30.99, 30.99, 30.93, 30.89, 30.86, 30.69, 30.81, 30.54, 30.77, 30.3, 30.31, 30.3, 30.06, 29.92, 29.58, 29.39, 29.39, 29.04, 29.02, 28.71, 28.54, 28.33, 28.13, 28.26, 27.83, 26.95, 26.84, 25.71, 26.19, 24.72, 24.32, 24.78, 25.13, 23.53, 23.89, 24.0, 22.72, 24.16, 24.89, 23.87, 23.72, 25.52, 25.38, 26.06, 26.52, 24.84, 26.32, 24.87, 26.24, 25.69, 26.91, 27.07, 27.49, 28.22, 28.21, 28.4, 28.58, 29.04, 29.25, 29.47, 29.47, 29.04, 29.24, 29.42, 29.34, 28.82, 28.99, 28.52, 28.4, 28.19, 28.23, 27.77, 28.3, 28.65, 28.08, 27.83, 27.53, 27.29, 28.0, 27.98, 28.21, 28.35, 28.53, 29.02, 28.9, 29.24, 29.18, 29.14, 29.09, 29.02, 28.97, 28.9, 27.92, 27.86, 27.41, 27.18, 26.11, 26.19, 26.43, 26.83, 27.4, 26.98, 26.07, 26.18, 25.61, 24.92, 25.38, 25.58, 26.62, 26.45, 26.32, 27.31, 27.46, 27.96, 27.79, 27.84, 28.08, 28.52, 28.49, 29.09, 28.94, 29.47, 29.35, 29.59, 29.71, 29.63, 29.73, 29.35, 29.25, 28.84, 28.77, 28.5, 28.18, 28.04, 27.57, 27.0, 26.01, 25.58, 24.66, 23.29, 23.1, 24.65, 23.69, 22.38, 24.08, 23.64, 23.93, 25.27, 25.53, 25.72, 26.19, 25.93, 25.24, 24.65, 24.17, 23.78, 22.25, 23.66, 21.36, 23.8, 22.17, 23.89, 23.75, 25.03, 26.17, 25.13, 25.99, 26.61, 25.23, 26.26, 27.47, 27.17, 28.23, 27.97, 27.43, 27.97, 27.29, 26.6, 27.09, 26.96, 26.73, 26.65, 25.39, 25.36, 25.46, 24.73, 23.33, 21.77, 24.43, 23.0, 20.77, 22.93, 23.53, 21.54, 20.33, 23.1, 22.94, 24.22, 24.37, 25.1, 24.94, 26.08, 26.1, 25.69, 24.37, 23.77, 24.61, 23.93, 23.47, 24.3, 24.22, 25.13, 25.29, 24.76, 24.21, 24.85, 24.1, 23.45, 23.9, 22.15, 23.15, 23.17, 24.39, 24.94, 25.33, 25.82, 25.27, 24.63, 24.1, 22.53, 21.5, 23.74, 22.2, 23.16, 24.07, 24.25, 26.08, 25.59, 26.66, 26.21, 26.51, 25.66, 24.17, 23.18, 20.03, 20.53, 18.28, 18.94, 17.64, 19.36, 20.45, 20.14, 20.52, 21.49, 22.13, 22.73, 24.65, 24.63, 26.12, 25.71, 25.7, 25.78, 26.81, 26.55, 26.96, 26.81, 27.75, 27.63, 27.6, 27.74, 27.28, 26.75, 26.99, 26.9, 25.99, 25.31, 25.53, 24.84, 23.62, 23.74, 23.38, 21.23, 20.51, 20.76, 19.15, 17.82, 17.86, 18.87, 18.09, 17.56, 19.41, 19.31, 18.62, 19.03, 20.99, 21.87, 20.87, 21.17, 21.89, 21.49, 22.31, 21.27, 18.91, 19.35, 18.92, 16.73, 18.1, 17.98, 19.37, 20.37, 20.5, 19.46, 19.1, 18.89, 18.57, 19.64, 20.22, 22.05, 22.35, 23.91, 24.42, 23.46, 23.62, 23.28, 24.04, 25.01, 25.42, 24.9, 23.59, 22.7, 20.14, 19.29, 17.95, 19.11, 20.3, 21.85, 23.6, 24.45, 24.46, 25.93, 25.84, 23.91, 24.57, 25.18, 24.38, 22.43, 21.69, 19.29, 20.36, 21.71, 21.33, 18.62, 19.97, 21.13, 20.66, 19.94, 22.42, 22.6, 22.42, 23.47, 24.23, 25.73, 25.62, 27.43, 27.15, 28.02, 11.15, 8.2, 6.08, 4.68, 4.26, 3.79, 4.46, 4.51, 4.04, 4.7, 5.76, 5.43, 5.87, 6.17, 6.63, 7.12, 6.15, 6.91, 6.31, 6.44, 6.3, 6.6, 5.76, 5.31, 5.15, 5.08, 4.38, 5.08, 5.51, 5.04, 5.64, 5.82, 5.3, 4.53, 5.13, 4.36, 5.09, 4.8, 6.36, 7.31, 8.13, 8.62, 7.65, 7.83, 6.21, 5.43, 4.37, 4.2, 2.94, 3.41, 3.19, 3.81, 4.09, 4.17, 3.59, 2.88, 2.85, 2.96, 2.53, 2.9, 3.56, 3.98, 5.51, 5.21, 6.29, 6.16, 6.79, 7.91, 7.71, 6.95, 6.24, 6.06, 5.93, 6.45, 6.78, 6.44, 6.43, 5.94, 5.63, 5.26, 5.58, 4.35, 3.98, 4.68, 4.49, 3.36, 3.2, 2.48, 1.81, 0.89, 0.75, 1.08, 2.67], [31.0, 30.18, 30.28, 30.39, 30.27, 30.5, 30.19, 30.19, 30.03, 29.35, 29.67, 29.6, 29.86, 29.81, 30.0, 29.33, 29.69, 30.0, 29.74, 29.48, 29.82, 29.77, 30.35, 29.72, 30.26, 30.28, 30.09, 30.32, 29.9, 29.38, 29.85, 29.98, 30.15, 29.92, 30.24, 30.36, 30.38, 30.3, 30.03, 30.03, 29.8, 30.15, 29.64, 30.03, 30.33, 30.02, 30.07, 30.08, 30.2, 30.41, 30.14, 30.33, 30.36, 30.57, 30.72, 30.7, 30.67, 30.53, 30.53, 30.66, 30.59, 30.65, 30.6, 30.72, 30.61, 30.38, 30.56, 30.26, 30.18, 30.54, 30.31, 30.29, 30.15, 30.28, 30.42, 30.41, 30.32, 30.43, 30.14, 30.07, 30.02, 29.71, 29.82, 29.49, 29.87, 29.8, 29.75, 30.12, 29.9, 30.35, 30.25, 30.67, 30.91, 31.09, 31.24, 31.32, 31.35, 31.35, 31.43, 31.39, 31.37, 31.36, 31.38, 31.36, 31.21, 31.41, 31.39, 31.39, 31.25, 31.26, 31.19, 31.13, 31.14, 31.05, 31.12, 30.98, 30.86, 30.9, 30.68, 30.52, 30.28, 29.91, 30.1, 29.52, 29.6, 29.31, 29.18, 28.84, 28.38, 28.43, 27.91, 27.08, 27.34, 26.13, 26.02, 24.88, 24.46, 25.34, 25.31, 23.92, 24.29, 24.4, 23.89, 24.33, 25.01, 24.58, 24.49, 25.88, 25.74, 26.15, 26.72, 25.8, 26.67, 25.32, 26.5, 26.2, 27.3, 27.1, 27.76, 28.31, 28.6, 28.95, 29.24, 29.38, 29.68, 29.56, 29.86, 29.9, 29.66, 29.99, 29.84, 29.43, 29.52, 28.85, 28.91, 28.45, 28.47, 28.52, 28.55, 28.91, 28.63, 28.71, 28.25, 28.18, 28.47, 28.47, 28.91, 29.1, 28.91, 29.49, 29.47, 29.53, 29.61, 29.71, 29.62, 29.67, 29.44, 29.13, 28.71, 28.52, 28.11, 27.73, 26.94, 26.86, 26.93, 27.71, 27.63, 27.68, 26.86, 26.82, 25.93, 25.8, 25.14, 25.84, 27.2, 27.01, 26.84, 27.76, 27.74, 28.29, 28.17, 28.26, 28.56, 28.86, 28.83, 29.4, 29.26, 29.86, 29.84, 30.1, 30.1, 30.08, 29.97, 29.73, 29.7, 29.19, 29.3, 29.08, 28.62, 28.35, 27.76, 27.3, 26.61, 26.15, 25.22, 24.17, 23.8, 24.96, 24.12, 23.64, 24.36, 23.99, 24.29, 25.6, 25.73, 26.31, 26.7, 26.33, 25.81, 24.92, 24.15, 23.85, 22.4, 24.12, 21.83, 23.92, 22.62, 24.12, 24.06, 25.24, 26.33, 25.56, 26.44, 26.96, 25.74, 26.66, 27.85, 27.83, 28.35, 28.33, 27.99, 28.27, 27.89, 26.93, 27.76, 27.13, 26.89, 26.98, 25.54, 25.16, 25.87, 25.09, 23.2, 24.25, 25.02, 23.31, 20.67, 23.14, 24.02, 21.79, 19.67, 22.78, 23.35, 24.64, 25.18, 25.54, 25.43, 26.63, 26.42, 26.1, 24.89, 24.15, 25.27, 24.56, 23.74, 25.33, 24.99, 25.61, 26.24, 25.78, 25.44, 25.15, 24.72, 23.35, 23.65, 22.58, 23.63, 23.56, 24.85, 25.33, 25.75, 26.07, 25.44, 24.89, 24.76, 22.53, 21.7, 23.61, 22.03, 23.29, 23.89, 24.34, 26.28, 25.67, 26.85, 26.16, 26.78, 25.74, 24.77, 23.61, 21.46, 21.16, 19.35, 19.88, 18.1, 20.28, 20.41, 19.99, 20.45, 21.8, 22.14, 23.18, 24.63, 24.59, 26.49, 26.33, 25.79, 25.83, 27.36, 26.95, 27.17, 27.57, 27.67, 28.18, 28.0, 27.71, 27.76, 27.24, 27.38, 27.35, 26.0, 25.28, 25.83, 25.11, 24.04, 23.83, 23.53, 21.6, 20.79, 20.8, 19.35, 18.63, 18.46, 19.16, 18.91, 18.81, 19.58, 19.45, 19.08, 19.93, 21.01, 22.02, 21.06, 22.34, 22.11, 21.67, 22.5, 21.26, 19.42, 20.3, 19.86, 17.47, 18.46, 19.01, 19.98, 20.7, 21.39, 20.61, 19.76, 19.08, 18.97, 20.45, 21.34, 22.94, 22.82, 24.67, 24.84, 23.81, 24.65, 23.87, 24.82, 25.75, 26.12, 25.23, 23.5, 23.29, 20.42, 20.02, 18.48, 19.94, 21.67, 23.14, 24.37, 25.28, 25.28, 26.58, 26.21, 24.85, 25.16, 25.97, 24.74, 22.9, 22.13, 18.63, 21.27, 22.7, 21.93, 19.39, 20.49, 21.52, 21.5, 20.8, 22.37, 22.98, 22.57, 23.78, 24.55, 25.99, 26.04, 27.81, 27.59, 28.22, 12.36, 9.51, 7.7, 6.16, 5.33, 4.71, 5.9, 6.4, 5.6, 6.42, 8.46, 8.22, 8.37, 9.84, 10.95, 10.78, 10.19, 10.39, 11.05, 9.34, 9.81, 10.86, 9.86, 9.41, 7.81, 7.81, 6.77, 7.83, 8.83, 8.07, 9.29, 8.41, 7.56, 6.45, 6.16, 6.51, 7.6, 7.48, 9.53, 9.78, 12.08, 13.02, 11.69, 11.18, 9.86, 8.44, 6.42, 6.6, 4.18, 5.14, 4.32, 5.27, 5.81, 6.58, 6.23, 4.17, 4.65, 4.29, 3.76, 4.54, 5.53, 6.07, 9.19, 7.88, 10.03, 9.3, 10.8, 12.11, 11.55, 10.44, 9.92, 9.92, 8.74, 10.16, 10.29, 10.4, 10.16, 9.21, 8.42, 9.02, 8.03, 6.92, 5.82, 7.35, 6.42, 5.49, 5.93, 4.68, 3.4, 2.53, 1.02, 0.75, 1.28], [30.87, 30.42, 30.37, 30.3, 30.44, 30.28, 30.37, 30.12, 30.46, 29.86, 30.21, 29.84, 30.02, 30.16, 30.05, 29.42, 29.88, 30.2, 30.24, 29.91, 30.02, 29.99, 30.36, 30.07, 30.24, 30.34, 30.06, 30.3, 29.97, 29.62, 29.99, 30.0, 30.39, 30.11, 30.19, 30.6, 30.35, 30.55, 30.14, 30.26, 29.86, 30.27, 29.69, 29.87, 30.13, 30.24, 30.02, 30.19, 30.15, 30.31, 30.48, 30.41, 30.55, 30.58, 30.52, 30.63, 30.69, 30.59, 30.64, 30.62, 30.24, 30.54, 30.73, 30.55, 30.54, 30.46, 30.57, 30.46, 30.17, 30.43, 30.66, 30.44, 30.34, 30.39, 30.48, 30.25, 30.39, 30.28, 30.28, 30.31, 30.42, 30.19, 30.13, 30.19, 30.01, 30.13, 30.02, 30.1, 30.39, 30.51, 30.47, 30.68, 30.77, 31.01, 31.2, 31.31, 31.36, 31.37, 31.39, 31.35, 31.36, 31.47, 31.38, 31.38, 31.23, 31.37, 31.35, 31.29, 31.27, 31.22, 31.19, 31.22, 31.13, 31.16, 31.16, 30.82, 30.93, 30.86, 30.76, 30.51, 30.3, 30.21, 30.24, 30.16, 30.08, 30.01, 29.89, 29.81, 29.36, 29.58, 29.09, 28.62, 28.72, 27.45, 28.09, 26.69, 26.76, 26.57, 27.41, 25.8, 25.79, 25.46, 24.26, 25.02, 26.41, 25.06, 25.1, 26.5, 26.6, 27.0, 27.83, 26.74, 27.39, 26.88, 27.97, 27.58, 28.81, 28.94, 28.89, 29.6, 29.63, 29.74, 29.86, 29.85, 30.08, 30.14, 30.16, 30.06, 30.13, 30.23, 30.3, 30.11, 30.15, 30.13, 29.68, 29.79, 29.81, 29.52, 29.88, 29.99, 29.68, 29.83, 29.44, 29.74, 29.85, 29.72, 29.69, 29.81, 29.86, 30.06, 30.0, 30.25, 30.02, 30.08, 29.95, 30.06, 30.04, 29.64, 29.71, 29.73, 29.18, 29.44, 28.33, 28.19, 28.76, 29.32, 29.62, 28.95, 28.58, 28.29, 28.33, 27.76, 27.28, 27.68, 28.86, 28.57, 28.32, 29.05, 29.26, 29.6, 29.35, 29.7, 29.79, 29.98, 29.73, 30.0, 29.93, 30.24, 30.07, 30.33, 30.4, 30.48, 30.46, 30.31, 30.18, 30.05, 30.06, 29.9, 29.67, 29.32, 29.14, 28.25, 28.1, 27.07, 26.72, 25.32, 25.06, 26.36, 25.37, 25.62, 26.73, 25.98, 27.36, 27.43, 27.91, 28.03, 28.78, 28.17, 27.67, 26.89, 26.79, 26.41, 25.09, 26.04, 24.51, 26.2, 24.44, 25.78, 25.58, 26.85, 27.43, 27.02, 27.63, 28.22, 27.35, 27.99, 28.97, 28.76, 29.4, 29.11, 28.73, 28.94, 28.35, 27.92, 28.69, 27.98, 28.02, 28.3, 26.7, 26.83, 27.27, 26.73, 25.46, 25.91, 26.65, 25.48, 24.25, 25.73, 26.12, 24.46, 23.51, 25.54, 25.55, 26.75, 27.26, 27.67, 27.27, 28.11, 27.74, 27.58, 26.92, 26.21, 27.42, 26.67, 25.99, 26.13, 26.27, 27.21, 27.78, 27.76, 26.81, 27.33, 27.0, 25.8, 26.2, 24.95, 26.19, 25.68, 26.64, 26.67, 27.33, 27.09, 27.41, 27.1, 25.97, 24.85, 23.82, 25.3, 24.12, 25.38, 25.69, 26.06, 27.33, 26.91, 28.26, 27.62, 28.0, 27.37, 25.84, 24.96, 22.89, 22.79, 21.27, 20.94, 19.42, 21.62, 22.84, 21.86, 22.59, 23.68, 23.7, 24.96, 26.15, 26.21, 27.18, 27.51, 27.04, 26.95, 28.34, 28.31, 28.16, 28.17, 28.69, 28.93, 28.89, 29.04, 28.52, 27.73, 28.46, 28.29, 27.31, 26.8, 27.34, 26.72, 25.66, 25.37, 25.33, 24.19, 23.02, 23.0, 22.41, 20.86, 20.95, 21.89, 20.93, 20.55, 22.14, 22.0, 20.75, 21.39, 23.24, 23.08, 22.29, 22.96, 22.83, 22.22, 22.66, 21.45, 19.71, 21.27, 20.56, 19.69, 19.88, 19.9, 21.13, 21.83, 21.7, 21.12, 20.69, 20.37, 20.55, 21.08, 22.09, 22.94, 23.61, 25.84, 26.1, 25.24, 25.61, 25.47, 26.06, 27.1, 27.66, 26.74, 25.73, 25.18, 23.29, 22.65, 20.87, 21.7, 22.95, 24.01, 25.38, 26.06, 26.65, 27.82, 27.66, 26.41, 26.34, 27.51, 26.68, 25.08, 24.19, 22.83, 23.23, 24.78, 23.6, 22.94, 22.98, 24.29, 23.84, 23.99, 25.33, 24.95, 24.56, 25.89, 25.91, 27.62, 27.23, 29.0, 28.74, 29.61, 14.71, 13.52, 10.03, 8.34, 8.18, 7.05, 9.18, 9.97, 8.1, 9.96, 13.06, 12.0, 12.48, 15.47, 16.06, 16.18, 15.78, 16.35, 16.55, 14.31, 15.87, 15.75, 14.42, 13.23, 10.93, 11.18, 9.01, 10.17, 11.86, 12.69, 13.88, 14.88, 11.72, 12.63, 12.25, 12.95, 14.65, 13.25, 15.51, 15.91, 17.77, 18.38, 17.56, 16.73, 14.32, 13.25, 9.76, 10.42, 9.22, 9.02, 8.39, 8.96, 11.67, 10.71, 8.03, 7.58, 6.18, 6.09, 6.96, 6.82, 8.8, 8.37, 11.51, 11.7, 14.77, 15.13, 17.06, 17.56, 18.28, 16.84, 17.55, 16.5, 16.49, 17.84, 17.78, 16.46, 17.46, 17.31, 15.16, 14.72, 15.87, 14.61, 11.79, 13.76, 13.57, 11.53, 11.2, 8.59, 7.47, 4.54, 3.43, 1.36, 0.75]], "plddt": [52.68, 70.88, 80.81, 89.16, 91.58, 92.22, 94.99, 94.85, 94.82, 93.76, 94.75, 93.78, 93.92, 91.67, 90.22, 88.95, 92.22, 94.84, 95.71, 93.72, 90.81, 91.54, 87.71, 84.28, 80.3, 83.83, 83.94, 78.27, 74.3, 77.57, 88.53, 91.33, 91.53, 95.65, 94.0, 91.65, 90.38, 94.06, 90.85, 94.25, 92.07, 89.0, 86.25, 84.72, 83.0, 82.72, 74.46, 86.44, 89.48, 90.48, 94.16, 91.61, 89.06, 90.61, 87.9, 84.11, 77.2, 83.22, 78.55, 84.1, 80.79, 82.15, 87.58, 88.91, 91.42, 94.29, 93.49, 92.88, 91.46, 91.92, 93.99, 94.45, 93.26, 88.36, 90.62, 86.14, 89.87, 90.84, 91.83, 93.79, 94.57, 92.65, 91.93, 88.29, 84.98, 81.93, 75.55, 78.16, 84.89, 83.81, 79.84, 66.95, 52.71, 46.38, 38.47, 34.61, 32.92, 30.52, 27.98, 29.69, 23.65, 23.37, 23.38, 21.82, 21.99, 22.04, 23.47, 22.44, 24.11, 22.7, 24.79, 23.33, 25.26, 24.87, 25.77, 29.79, 32.52, 38.11, 44.71, 55.95, 63.28, 84.79, 90.32, 96.53, 97.1, 97.16, 97.49, 96.65, 96.14, 94.1, 94.35, 95.8, 96.67, 97.12, 97.82, 98.2, 98.31, 98.31, 97.77, 98.07, 97.34, 95.34, 91.29, 88.35, 93.13, 92.99, 89.79, 88.58, 85.55, 82.94, 88.1, 93.37, 93.69, 96.04, 97.01, 96.26, 97.04, 97.5, 97.78, 97.9, 98.11, 97.8, 98.11, 96.68, 96.1, 94.76, 93.86, 94.29, 91.71, 87.9, 87.86, 91.17, 91.8, 95.88, 95.58, 97.37, 93.57, 94.14, 86.58, 80.45, 88.37, 90.65, 95.23, 96.86, 93.72, 94.86, 88.13, 89.93, 92.43, 91.02, 93.34, 95.9, 94.89, 95.41, 96.04, 97.12, 97.69, 98.23, 97.85, 97.85, 97.64, 97.77, 97.39, 97.14, 98.37, 97.82, 93.57, 95.59, 97.98, 98.54, 98.62, 97.98, 97.7, 95.26, 94.52, 96.2, 93.98, 94.36, 93.51, 94.89, 96.66, 96.31, 97.35, 95.18, 96.12, 92.36, 91.61, 89.72, 86.57, 81.68, 76.42, 81.1, 85.98, 89.53, 89.95, 94.58, 93.8, 96.63, 95.73, 95.02, 93.74, 90.35, 86.83, 79.98, 81.73, 82.71, 83.28, 91.3, 95.92, 97.76, 97.92, 98.56, 98.74, 98.86, 98.74, 97.76, 97.71, 97.84, 98.48, 98.8, 98.9, 98.88, 98.85, 98.69, 98.47, 98.29, 98.22, 96.7, 98.29, 98.0, 97.96, 96.65, 96.84, 96.65, 93.07, 93.53, 94.53, 94.85, 94.48, 94.46, 95.45, 93.35, 94.48, 92.68, 92.38, 97.06, 94.94, 94.12, 97.78, 98.22, 94.6, 95.41, 98.16, 97.21, 95.57, 97.2, 98.59, 98.21, 95.88, 97.86, 98.76, 98.72, 98.4, 97.6, 93.1, 87.99, 87.69, 79.73, 84.71, 90.89, 93.28, 96.79, 96.1, 97.97, 98.5, 97.38, 95.77, 91.8, 93.42, 95.43, 98.42, 98.78, 98.73, 98.9, 98.81, 98.86, 98.55, 98.59, 98.27, 98.4, 97.61, 96.58, 94.0, 94.31, 94.95, 92.26, 86.53, 92.9, 93.14, 93.74, 97.63, 95.58, 97.5, 94.26, 97.15, 89.88, 89.19, 80.29, 78.35, 76.48, 75.46, 81.86, 74.04, 76.61, 62.78, 59.26, 57.57, 63.62, 83.36, 86.14, 92.84, 90.63, 96.32, 92.61, 93.7, 96.28, 89.17, 89.38, 95.24, 91.6, 85.96, 87.68, 93.69, 85.64, 85.05, 79.76, 84.39, 90.12, 87.78, 82.83, 86.07, 91.47, 89.49, 87.11, 88.98, 94.13, 92.96, 92.05, 90.98, 95.72, 96.35, 92.71, 91.35, 94.62, 95.56, 89.11, 90.99, 95.38, 91.46, 84.4, 88.56, 92.51, 87.01, 79.09, 67.92, 73.89, 60.97, 62.73, 68.41, 79.84, 82.92, 74.75, 72.6, 82.77, 83.8, 75.65, 74.78, 65.49, 49.41, 43.74, 31.04, 49.37, 47.89, 58.67, 61.48, 65.21, 63.89, 63.45, 68.08, 74.94, 82.47, 80.82, 83.33, 89.56, 94.41, 91.68, 94.34, 94.28, 92.92, 86.77, 71.79, 67.48, 60.46, 63.08, 67.69, 66.26, 77.43, 82.51, 85.25, 84.59, 90.38, 92.75, 96.67, 98.17, 97.13, 96.93, 96.89, 98.06, 98.81, 98.48, 98.29, 98.58, 98.7, 98.29, 97.67, 97.59, 97.49, 97.07, 96.16, 95.86, 88.08, 79.06, 32.04, 38.02, 49.08, 59.38, 55.73, 55.13, 56.01, 67.8, 71.74, 67.2, 71.72, 79.36, 80.2, 80.66, 74.05, 79.82, 84.21, 84.57, 88.66, 89.98, 88.3, 89.39, 91.15, 91.9, 89.48, 86.54, 86.68, 89.0, 90.98, 92.4, 91.77, 91.4, 91.82, 90.47, 90.18, 86.08, 82.88, 72.75, 60.63, 54.48, 54.65, 52.48, 51.37, 64.3, 53.59, 58.93, 67.58, 77.98, 80.8, 85.89, 87.91, 89.84, 89.15, 90.88, 88.37, 87.78, 83.06, 81.2, 74.56, 67.12, 63.23, 51.43, 46.93, 59.15, 65.49, 75.55, 79.64, 79.53, 79.36, 81.77, 82.45, 82.69, 79.41, 68.4, 63.3, 53.26, 58.99, 71.58, 66.07, 57.21, 71.46, 75.96, 69.79, 68.96, 75.45, 78.22, 67.81, 73.08, 75.0, 71.77, 65.54, 53.31, 38.08], "ptm": 0.75, "iptm": 0.25}
```
