## Supplementary material for "A genomic and structural bioinformatic pipeline identifies candidate type VI secretion antibacterial effector-immunity pairs": 2566738812_and_2545316982_unrelaxed_rank_1_model_4_scores.json (part 2 of 2)

```
62, 28.59, 29.19, 29.58, 29.01, 29.43, 28.94, 28.75, 28.06, 28.81, 28.73, 28.36, 27.92, 26.89, 26.44, 25.58, 24.45, 24.26, 24.09, 25.99, 26.06, 25.57, 25.64, 26.79, 27.66, 27.58, 26.2, 25.4, 24.63, 26.29, 27.52, 26.85, 27.22, 26.9, 26.72, 26.79, 26.51, 27.21, 27.99, 27.81, 27.69, 28.86, 28.86, 28.19, 28.79, 28.13, 29.02, 28.62, 28.51, 28.06, 27.77, 27.77, 27.45, 26.83, 27.71, 27.26, 26.19, 25.23, 25.96, 25.16, 23.81, 24.29, 24.71, 24.78, 25.98, 25.21, 23.88, 23.02, 22.03, 21.1, 20.66, 23.7, 24.84, 24.46, 24.95, 25.46, 26.48, 25.66, 26.91, 26.83, 28.18, 28.18, 27.22, 28.07, 28.7, 29.22, 29.74, 29.1, 28.74, 29.49, 29.71, 29.21, 28.6, 28.7, 28.9, 28.73, 28.9, 28.46, 29.13, 28.45, 29.13, 28.82, 28.54, 29.22, 28.77, 28.62, 28.2, 28.83, 28.08, 28.14, 27.6, 26.95, 26.69, 26.17, 24.09, 25.73, 26.25, 26.68, 27.25, 28.44, 28.06, 29.57, 30.86, 30.86, 30.61, 30.4, 30.21, 30.0, 30.07, 29.6, 29.24, 29.1, 28.47, 28.48, 27.53, 26.43, 25.55, 23.83, 23.14, 20.26, 19.57, 18.21, 17.18, 15.38, 14.43, 12.35, 14.39, 13.4, 17.04, 17.77, 20.35, 22.4, 22.82, 22.3, 19.8, 16.78, 16.85, 14.2, 15.19, 14.18, 17.23, 19.15, 17.8, 17.8, 20.02, 20.59, 21.2, 21.12, 20.08, 18.05, 19.07, 18.17, 16.47, 15.81, 12.82, 14.74, 12.6, 16.04, 15.96, 20.2, 19.94, 19.58, 16.59, 15.52, 14.85, 13.21, 13.81, 12.83, 15.89, 15.69, 17.84, 16.09, 14.4, 16.53, 17.42, 16.51, 15.59, 16.51, 16.19, 14.54, 13.33, 12.91, 9.54, 11.52, 8.3, 10.05, 10.59, 11.14, 14.66, 12.86, 10.96, 8.22, 7.02, 4.79, 2.53, 1.15, 0.75, 1.29, 2.73, 3.27, 4.75, 6.93, 9.65, 9.02, 9.15, 8.72, 11.83, 8.28, 13.68, 14.02, 15.01, 17.53], [31.4, 31.38, 31.38, 31.56, 31.52, 31.56, 31.53, 31.6, 31.57, 31.59, 31.56, 31.58, 31.56, 31.55, 31.55, 31.59, 31.56, 31.52, 31.54, 31.54, 31.52, 31.53, 31.44, 31.42, 31.37, 31.37, 31.4, 31.38, 31.24, 31.39, 31.2, 31.29, 30.75, 30.71, 30.52, 30.55, 30.46, 30.16, 30.14, 30.05, 30.11, 30.09, 30.48, 29.95, 29.6, 29.62, 29.33, 29.38, 29.24, 29.27, 28.67, 29.11, 28.89, 28.12, 28.35, 27.99, 29.31, 29.26, 29.42, 29.9, 29.65, 30.05, 29.73, 30.19, 29.8, 29.76, 29.47, 29.2, 29.56, 29.43, 29.82, 29.16, 29.66, 29.36, 29.38, 29.51, 30.12, 30.1, 29.91, 29.93, 29.98, 30.23, 29.77, 30.13, 29.89, 29.47, 29.47, 29.21, 29.1, 28.92, 29.67, 28.33, 27.98, 28.39, 27.31, 26.67, 27.35, 26.03, 25.16, 24.63, 25.88, 24.47, 21.47, 22.94, 24.06, 22.86, 24.62, 25.21, 26.65, 27.45, 26.78, 26.7, 27.78, 27.69, 26.49, 27.16, 28.11, 27.41, 27.6, 28.8, 28.53, 28.18, 28.52, 29.23, 29.24, 28.56, 29.08, 28.62, 28.64, 27.59, 27.72, 28.09, 27.73, 26.76, 27.15, 26.93, 25.85, 26.78, 25.63, 23.16, 22.96, 21.24, 25.04, 23.13, 23.11, 25.77, 26.36, 24.76, 26.38, 26.1, 25.88, 27.82, 26.99, 26.91, 26.96, 26.17, 26.43, 25.35, 25.63, 27.58, 27.27, 26.94, 27.79, 28.54, 27.98, 27.86, 28.77, 28.86, 28.7, 28.9, 29.35, 29.32, 29.14, 29.04, 28.86, 28.69, 28.44, 28.5, 28.63, 28.99, 27.8, 27.0, 26.48, 25.62, 24.93, 24.32, 23.7, 26.35, 26.49, 26.08, 25.41, 26.71, 27.83, 27.16, 26.31, 25.59, 24.82, 26.79, 26.99, 26.53, 27.17, 27.06, 26.86, 26.81, 27.08, 27.77, 28.44, 27.71, 28.42, 28.8, 28.65, 28.87, 28.58, 28.64, 28.64, 28.52, 28.46, 28.3, 28.16, 28.22, 27.67, 27.66, 28.29, 27.51, 26.25, 25.13, 25.48, 25.32, 24.12, 24.08, 25.01, 25.18, 26.17, 25.13, 23.7, 23.43, 22.51, 21.72, 21.0, 23.64, 24.01, 25.26, 25.5, 25.97, 26.45, 26.43, 26.95, 26.92, 28.19, 28.34, 27.98, 28.33, 28.88, 28.77, 29.17, 29.19, 28.74, 29.4, 29.23, 28.48, 28.57, 28.85, 28.46, 29.07, 28.61, 28.77, 28.83, 28.96, 29.03, 28.95, 28.55, 28.98, 28.77, 28.54, 28.59, 28.45, 28.19, 28.42, 28.03, 27.37, 27.07, 26.24, 24.61, 26.45, 27.13, 27.3, 28.38, 28.47, 28.3, 29.22, 30.93, 30.85, 30.75, 30.65, 30.46, 30.36, 29.97, 29.73, 29.5, 29.16, 28.29, 28.25, 27.55, 26.35, 25.31, 23.7, 22.81, 20.82, 19.82, 18.56, 16.71, 14.8, 12.95, 11.25, 12.38, 12.08, 14.73, 15.91, 18.42, 20.76, 20.74, 20.56, 17.86, 15.27, 15.57, 13.61, 13.79, 14.11, 16.55, 18.35, 17.37, 17.55, 19.89, 20.43, 20.39, 20.91, 19.04, 17.27, 18.26, 17.42, 15.58, 14.9, 12.19, 13.86, 12.84, 15.54, 16.14, 18.95, 19.81, 19.02, 16.65, 15.43, 14.66, 13.04, 13.31, 12.05, 14.73, 15.07, 17.01, 15.38, 13.61, 15.97, 16.65, 15.96, 14.0, 15.16, 14.26, 12.88, 11.54, 10.21, 9.95, 9.96, 9.02, 9.73, 10.7, 11.72, 15.04, 13.69, 12.17, 9.59, 7.78, 5.93, 3.93, 2.89, 0.95, 0.75, 1.03, 1.94, 3.21, 5.16, 7.45, 8.43, 9.11, 9.02, 10.52, 8.13, 11.63, 14.8, 15.07, 18.63], [31.39, 31.3, 31.36, 31.52, 31.39, 31.58, 31.55, 31.57, 31.56, 31.54, 31.57, 31.58, 31.47, 31.54, 31.48, 31.56, 31.51, 31.5, 31.5, 31.54, 31.51, 31.49, 31.42, 31.44, 31.37, 31.37, 31.33, 31.28, 31.23, 31.29, 31.19, 31.12, 30.66, 30.71, 30.39, 30.5, 30.37, 30.0, 30.32, 29.89, 30.17, 29.96, 29.99, 29.59, 29.2, 28.75, 28.93, 28.74, 28.74, 28.24, 28.26, 28.41, 28.62, 27.69, 28.16, 27.96, 28.58, 28.26, 28.66, 29.26, 29.1, 29.7, 29.31, 29.94, 29.6, 29.45, 28.86, 28.95, 29.15, 28.84, 29.34, 28.75, 28.87, 29.43, 29.24, 29.35, 29.97, 29.79, 29.77, 29.59, 29.87, 29.72, 29.6, 29.65, 29.72, 29.36, 28.91, 29.02, 28.57, 28.6, 29.01, 28.32, 28.09, 28.1, 26.84, 26.5, 26.68, 26.78, 25.08, 24.69, 25.21, 24.0, 21.85, 23.32, 23.8, 22.66, 23.63, 24.65, 26.38, 26.89, 26.05, 26.18, 27.49, 27.45, 25.59, 27.41, 27.91, 26.71, 27.73, 29.0, 28.46, 27.78, 28.31, 28.94, 28.79, 28.2, 28.85, 28.62, 28.61, 27.99, 27.58, 28.09, 27.52, 26.39, 26.85, 26.59, 26.27, 26.64, 25.24, 23.64, 23.02, 22.04, 25.42, 24.34, 23.41, 25.65, 26.58, 24.83, 26.06, 25.91, 25.81, 27.74, 27.23, 26.48, 26.56, 25.05, 25.84, 24.53, 25.76, 27.1, 27.09, 26.34, 27.81, 28.33, 27.68, 27.49, 28.21, 28.55, 28.47, 28.63, 28.85, 29.23, 28.55, 28.97, 28.46, 28.44, 27.77, 28.06, 28.16, 28.71, 27.79, 26.33, 26.46, 25.17, 23.94, 23.78, 24.15, 25.61, 26.03, 25.01, 25.33, 26.48, 26.96, 27.29, 26.1, 25.32, 24.94, 26.3, 27.22, 26.58, 27.12, 26.49, 26.17, 26.67, 26.47, 26.96, 27.46, 27.4, 27.8, 28.22, 28.58, 27.72, 28.35, 27.6, 28.18, 28.11, 28.55, 27.91, 27.49, 27.98, 27.25, 26.55, 27.21, 27.0, 26.19, 24.94, 25.85, 25.17, 23.31, 23.9, 24.4, 24.61, 25.64, 25.24, 23.52, 22.61, 21.9, 21.0, 21.35, 23.46, 24.16, 24.6, 24.79, 25.06, 26.43, 25.51, 26.42, 26.47, 27.73, 27.5, 27.2, 27.86, 28.21, 28.46, 28.65, 28.58, 28.24, 28.89, 29.09, 28.61, 28.3, 28.15, 28.52, 28.57, 28.82, 28.3, 28.58, 28.34, 28.75, 28.79, 28.41, 28.9, 28.4, 28.35, 27.81, 28.14, 27.48, 27.77, 27.57, 26.9, 26.92, 25.54, 23.96, 25.45, 26.48, 26.87, 27.1, 27.9, 27.99, 28.74, 30.87, 30.85, 30.66, 30.58, 30.3, 30.2, 30.04, 29.57, 29.44, 29.36, 28.8, 28.39, 27.37, 26.78, 25.37, 24.26, 23.97, 20.53, 21.58, 18.35, 16.68, 15.95, 13.0, 11.87, 13.15, 12.12, 16.01, 17.27, 19.17, 21.01, 21.51, 21.95, 19.36, 15.39, 16.72, 13.28, 15.01, 14.05, 17.14, 19.4, 17.51, 17.99, 20.1, 20.43, 20.98, 20.67, 19.43, 16.91, 19.03, 17.38, 15.32, 15.31, 12.01, 14.65, 13.15, 17.16, 16.47, 20.67, 21.49, 20.66, 18.17, 16.25, 15.31, 13.51, 13.82, 12.03, 15.06, 15.21, 17.45, 16.05, 14.29, 17.13, 17.44, 17.26, 14.66, 16.96, 15.87, 14.08, 11.34, 11.61, 8.39, 10.68, 9.35, 12.37, 12.58, 12.82, 16.69, 15.03, 14.03, 11.33, 9.49, 6.93, 5.42, 3.97, 2.35, 0.93, 0.75, 1.18, 2.86, 4.42, 6.45, 8.01, 9.06, 7.75, 10.65, 9.79, 12.96, 14.56, 16.26, 18.05], [31.43, 31.4, 31.43, 31.54, 31.48, 31.54, 31.48, 31.54, 31.58, 31.55, 31.49, 31.57, 31.51, 31.55, 31.53, 31.54, 31.53, 31.51, 31.51, 31.53, 31.51, 31.55, 31.37, 31.38, 31.4, 31.37, 31.45, 31.33, 31.37, 31.36, 31.23, 31.25, 30.89, 30.8, 30.67, 30.71, 30.55, 30.27, 30.09, 30.01, 30.06, 29.75, 30.33, 30.08, 29.73, 29.06, 29.33, 29.19, 29.18, 29.13, 28.72, 28.81, 28.67, 27.93, 28.37, 28.09, 29.25, 29.15, 29.26, 29.71, 29.37, 29.83, 29.72, 29.93, 29.81, 29.57, 29.46, 29.36, 29.14, 29.38, 29.35, 29.14, 29.38, 29.48, 29.29, 29.69, 29.77, 29.98, 29.79, 29.94, 30.11, 29.91, 29.95, 29.87, 29.39, 29.58, 29.15, 29.17, 29.05, 29.14, 29.64, 28.59, 28.33, 28.57, 27.3, 26.92, 27.2, 26.54, 25.38, 24.87, 25.2, 23.78, 21.78, 23.58, 24.02, 22.63, 24.24, 24.95, 26.74, 27.57, 26.17, 25.53, 27.81, 27.6, 26.2, 27.39, 28.06, 26.91, 27.47, 28.81, 28.44, 27.86, 28.53, 29.0, 28.96, 28.46, 28.99, 28.75, 28.77, 28.32, 27.95, 28.23, 27.77, 26.29, 27.0, 26.78, 25.52, 26.62, 24.97, 23.5, 23.43, 21.65, 24.67, 23.42, 23.52, 25.68, 26.37, 24.9, 26.04, 25.84, 25.51, 27.56, 26.74, 26.98, 27.06, 25.7, 26.49, 24.98, 25.6, 27.59, 26.99, 26.46, 27.76, 28.55, 27.6, 27.72, 28.96, 29.21, 28.32, 28.75, 29.55, 28.86, 29.03, 28.9, 28.61, 28.62, 27.96, 28.29, 28.16, 28.6, 27.85, 26.44, 26.21, 24.94, 24.38, 23.79, 23.08, 25.58, 25.46, 25.26, 25.05, 26.25, 27.2, 27.06, 25.83, 24.99, 24.84, 26.22, 26.66, 26.49, 26.66, 27.05, 26.25, 26.39, 26.79, 27.96, 28.3, 27.48, 28.08, 28.53, 28.52, 28.02, 28.38, 28.06, 28.58, 28.12, 28.45, 27.76, 27.62, 27.78, 27.77, 26.72, 27.62, 27.06, 25.65, 24.84, 26.21, 25.92, 23.91, 23.82, 24.9, 25.3, 25.72, 24.94, 23.55, 23.5, 22.95, 21.77, 21.98, 23.62, 23.91, 24.79, 24.87, 25.52, 25.78, 25.76, 26.76, 26.46, 28.09, 27.51, 27.67, 28.27, 28.76, 28.87, 28.9, 28.41, 28.74, 28.69, 29.06, 28.4, 28.37, 28.46, 28.14, 28.84, 28.19, 28.49, 28.52, 28.28, 28.31, 28.57, 28.19, 28.86, 28.65, 27.87, 28.48, 28.45, 27.48, 27.88, 27.63, 26.98, 26.76, 25.53, 24.46, 25.45, 26.13, 27.02, 27.11, 28.09, 28.03, 29.06, 31.07, 31.13, 30.94, 30.99, 30.65, 30.75, 30.35, 30.14, 30.17, 29.67, 29.17, 28.62, 28.4, 27.24, 26.4, 24.82, 24.34, 21.74, 21.6, 19.25, 17.9, 15.89, 14.39, 11.36, 13.46, 12.42, 15.47, 16.58, 19.32, 21.11, 22.24, 21.86, 18.99, 16.27, 15.46, 14.2, 14.92, 14.62, 18.04, 19.86, 18.29, 18.34, 20.71, 21.1, 20.88, 21.31, 19.32, 17.51, 18.87, 17.97, 15.71, 15.42, 13.29, 14.83, 14.09, 17.1, 17.53, 20.71, 20.96, 19.56, 18.09, 16.47, 15.77, 13.89, 13.93, 12.88, 15.2, 15.56, 17.73, 16.28, 13.78, 16.42, 16.94, 16.33, 14.09, 15.93, 14.85, 13.52, 12.07, 10.81, 9.76, 11.05, 9.55, 12.1, 13.36, 15.22, 18.67, 16.4, 15.34, 12.7, 10.25, 9.68, 7.23, 5.55, 3.39, 2.35, 1.1, 0.75, 1.53, 3.04, 5.47, 7.53, 8.25, 7.74, 11.05, 10.36, 14.05, 16.69, 17.26, 19.3], [31.5, 31.34, 31.33, 31.53, 31.48, 31.56, 31.51, 31.57, 31.57, 31.56, 31.53, 31.59, 31.52, 31.57, 31.57, 31.56, 31.56, 31.56, 31.54, 31.54, 31.53, 31.52, 31.43, 31.39, 31.34, 31.41, 31.4, 31.35, 31.31, 31.27, 31.24, 31.26, 30.94, 30.92, 30.72, 30.82, 30.67, 30.32, 30.44, 30.23, 30.28, 30.31, 30.25, 29.82, 29.75, 29.63, 29.31, 29.43, 29.2, 29.43, 29.12, 29.06, 28.82, 28.51, 28.54, 28.49, 29.07, 29.2, 29.11, 29.72, 29.71, 30.06, 29.84, 30.33, 29.75, 29.83, 29.69, 29.62, 29.74, 29.73, 29.49, 29.24, 29.5, 29.57, 29.48, 29.7, 30.07, 29.91, 29.86, 29.99, 29.97, 30.09, 30.05, 29.82, 30.02, 30.03, 29.53, 29.58, 29.18, 29.32, 29.77, 29.03, 28.76, 28.66, 27.67, 26.9, 27.12, 26.54, 24.92, 24.25, 24.58, 23.46, 21.39, 22.98, 23.56, 22.54, 23.53, 24.49, 26.31, 27.98, 26.05, 25.71, 27.82, 27.67, 26.05, 27.76, 28.18, 26.87, 27.41, 29.05, 28.49, 28.08, 28.72, 29.19, 29.02, 28.8, 29.31, 28.97, 29.1, 28.62, 28.21, 28.63, 28.01, 26.57, 27.34, 26.42, 25.35, 26.27, 24.5, 22.99, 22.38, 21.39, 24.7, 23.76, 22.95, 25.32, 26.59, 24.78, 26.59, 25.69, 26.22, 28.21, 27.62, 26.49, 27.11, 25.3, 26.2, 25.33, 25.81, 27.39, 27.36, 26.57, 28.04, 28.59, 27.61, 27.99, 29.08, 28.82, 28.78, 29.19, 29.5, 29.27, 29.34, 29.53, 29.03, 28.85, 28.19, 28.62, 28.68, 28.63, 28.05, 26.36, 25.71, 24.37, 23.8, 23.48, 23.51, 25.34, 25.85, 24.59, 24.8, 26.13, 27.12, 27.11, 25.05, 24.94, 24.64, 26.04, 26.83, 26.99, 27.05, 26.84, 25.83, 26.03, 27.0, 27.59, 27.26, 27.62, 27.9, 28.6, 28.88, 27.96, 28.03, 27.94, 28.66, 28.52, 28.58, 27.94, 27.65, 28.26, 28.14, 26.66, 27.55, 27.33, 26.22, 24.74, 25.92, 25.25, 23.51, 23.76, 24.95, 25.48, 25.62, 25.28, 22.97, 22.44, 22.06, 20.95, 21.76, 23.47, 24.67, 24.84, 25.42, 25.06, 26.36, 25.87, 26.75, 26.42, 27.86, 27.79, 27.61, 28.35, 28.13, 28.78, 29.14, 28.71, 28.82, 29.48, 29.19, 28.86, 28.32, 28.49, 28.45, 28.28, 28.51, 28.26, 28.91, 28.64, 28.87, 28.76, 28.71, 29.11, 28.48, 28.23, 27.79, 28.35, 27.64, 28.3, 28.1, 27.24, 27.15, 25.29, 24.52, 25.0, 26.71, 26.9, 27.27, 28.33, 28.34, 29.03, 30.99, 31.02, 30.8, 30.83, 30.66, 30.36, 30.26, 29.72, 29.87, 29.78, 29.04, 28.83, 28.14, 27.83, 26.97, 26.09, 25.11, 23.21, 23.05, 20.58, 19.59, 17.67, 15.5, 13.47, 14.36, 13.89, 16.84, 17.88, 20.86, 22.69, 23.21, 23.29, 21.66, 17.45, 18.49, 15.43, 17.07, 16.59, 20.24, 22.42, 20.95, 20.74, 22.64, 22.84, 22.35, 22.8, 20.75, 19.56, 20.19, 19.71, 17.82, 17.76, 15.65, 17.65, 16.42, 19.95, 20.16, 22.87, 24.13, 22.83, 21.82, 19.51, 18.5, 16.48, 17.03, 15.51, 17.37, 17.42, 19.26, 17.9, 15.77, 17.75, 17.3, 17.26, 15.51, 16.4, 15.37, 14.08, 11.16, 12.74, 10.94, 13.13, 12.01, 13.92, 16.12, 16.58, 20.08, 19.34, 18.82, 16.12, 13.86, 12.08, 10.98, 8.86, 6.07, 3.78, 3.23, 1.22, 0.75, 1.62, 3.95, 5.52, 6.85, 9.09, 11.67, 11.95, 15.26, 18.15, 19.23, 22.32], [31.5, 31.33, 31.39, 31.55, 31.5, 31.57, 31.57, 31.59, 31.58, 31.58, 31.58, 31.6, 31.58, 31.59, 31.59, 31.58, 31.58, 31.59, 31.55, 31.59, 31.53, 31.58, 31.47, 31.45, 31.43, 31.36, 31.44, 31.36, 31.4, 31.37, 31.32, 31.38, 31.1, 31.07, 30.75, 30.96, 30.71, 30.75, 30.51, 30.37, 30.4, 30.22, 30.58, 30.2, 29.93, 29.83, 29.44, 29.54, 29.39, 29.54, 29.46, 29.46, 29.12, 28.87, 28.42, 28.42, 29.55, 29.1, 29.28, 30.04, 29.73, 29.93, 30.02, 30.0, 30.06, 29.96, 29.67, 29.65, 29.72, 29.7, 29.94, 29.69, 29.9, 29.89, 29.65, 29.78, 30.17, 30.08, 29.94, 30.14, 30.24, 30.25, 30.2, 30.19, 30.1, 29.95, 29.77, 29.53, 29.42, 29.28, 29.96, 28.72, 28.56, 28.79, 27.51, 26.82, 27.36, 26.08, 25.08, 24.35, 25.31, 23.67, 21.82, 23.64, 24.19, 23.38, 24.44, 25.33, 27.0, 28.38, 26.33, 26.41, 28.3, 28.4, 26.75, 28.0, 28.55, 27.22, 26.86, 29.07, 28.79, 28.58, 28.31, 29.32, 29.15, 29.09, 29.57, 29.16, 29.08, 28.39, 28.03, 28.55, 27.82, 26.3, 26.74, 26.63, 25.2, 26.11, 25.14, 23.67, 23.16, 21.94, 24.84, 23.58, 23.06, 25.15, 26.0, 24.73, 26.64, 26.21, 26.01, 28.0, 27.39, 27.05, 27.28, 25.7, 26.77, 25.88, 25.73, 27.58, 27.83, 26.58, 28.37, 28.92, 28.27, 28.37, 29.29, 29.36, 28.61, 29.41, 29.9, 29.6, 29.81, 29.85, 29.21, 29.14, 28.17, 28.59, 28.59, 28.64, 28.25, 26.57, 25.99, 24.6, 24.21, 24.02, 22.86, 25.49, 25.32, 24.57, 24.7, 25.78, 27.22, 26.85, 25.62, 25.27, 24.57, 26.02, 27.04, 26.53, 26.81, 26.48, 25.82, 25.55, 26.73, 27.11, 27.58, 27.81, 28.27, 28.83, 28.46, 28.27, 28.31, 28.1, 28.55, 28.7, 28.83, 28.2, 27.57, 28.2, 28.16, 26.64, 27.38, 27.45, 26.9, 25.02, 25.92, 26.14, 24.11, 24.18, 25.11, 25.54, 25.9, 25.06, 23.52, 22.62, 22.61, 22.18, 22.01, 23.28, 24.31, 24.43, 25.12, 25.05, 26.08, 26.04, 26.59, 26.45, 27.47, 27.28, 27.82, 27.67, 28.42, 28.57, 28.92, 28.52, 28.67, 28.94, 29.07, 28.77, 28.35, 28.4, 28.18, 28.78, 28.5, 28.52, 28.82, 28.67, 28.95, 28.95, 28.7, 29.23, 28.94, 28.66, 28.05, 28.81, 27.79, 28.39, 28.46, 27.43, 27.63, 26.18, 25.47, 25.04, 26.3, 27.16, 26.96, 28.24, 28.6, 29.45, 30.94, 30.98, 30.85, 30.81, 30.42, 30.38, 30.14, 30.04, 30.13, 30.18, 29.58, 29.28, 29.04, 28.39, 27.71, 27.21, 26.33, 24.79, 24.1, 22.4, 21.45, 19.18, 16.64, 14.03, 15.45, 13.24, 17.14, 18.18, 20.9, 22.54, 22.59, 22.5, 20.41, 17.47, 18.18, 15.56, 17.67, 17.33, 21.22, 22.56, 21.37, 20.96, 22.7, 22.65, 22.29, 22.31, 20.59, 19.18, 19.63, 19.22, 18.4, 18.04, 16.06, 18.23, 17.45, 20.43, 21.65, 24.03, 24.3, 23.31, 22.08, 20.17, 19.0, 17.0, 16.94, 15.52, 17.32, 17.27, 19.25, 17.35, 14.98, 16.81, 16.59, 16.58, 14.47, 16.15, 15.19, 13.64, 11.7, 11.9, 11.54, 13.95, 13.74, 17.05, 18.56, 20.92, 23.73, 22.4, 21.1, 19.98, 16.63, 16.96, 14.55, 12.65, 9.08, 7.36, 4.97, 4.42, 1.58, 0.75, 1.73, 4.9, 6.0, 8.01, 9.9, 12.31, 15.26, 18.04, 19.52, 23.0], [31.41, 31.39, 31.35, 31.47, 31.43, 31.47, 31.47, 31.52, 31.51, 31.5, 31.52, 31.55, 31.54, 31.55, 31.55, 31.51, 31.54, 31.52, 31.54, 31.58, 31.53, 31.52, 31.41, 31.44, 31.44, 31.4, 31.34, 31.4, 31.28, 31.29, 31.29, 31.25, 30.89, 30.96, 30.56, 30.69, 30.62, 30.25, 30.44, 30.1, 29.92, 29.96, 30.19, 29.94, 29.63, 29.18, 29.13, 29.56, 29.03, 29.1, 29.0, 29.11, 28.92, 28.17, 28.51, 28.46, 29.08, 29.22, 29.06, 29.71, 29.47, 29.74, 29.66, 30.02, 29.56, 29.72, 29.31, 29.3, 29.44, 29.29, 29.67, 29.23, 29.69, 29.61, 29.18, 29.35, 30.02, 29.67, 29.59, 30.0, 29.86, 29.94, 29.94, 30.1, 29.8, 29.87, 29.46, 29.44, 29.19, 29.0, 29.43, 28.33, 28.35, 29.0, 27.5, 26.58, 26.87, 26.29, 24.93, 23.79, 24.43, 23.5, 21.26, 22.7, 22.97, 22.7, 23.87, 24.69, 26.23, 27.64, 25.73, 25.66, 27.8, 27.26, 26.07, 27.76, 28.27, 26.89, 27.01, 28.85, 28.83, 28.06, 28.38, 29.17, 29.14, 28.64, 29.37, 29.0, 28.71, 28.22, 27.89, 28.3, 27.6, 25.97, 26.82, 26.42, 25.48, 25.42, 24.14, 23.35, 22.37, 21.8, 24.33, 23.55, 22.55, 25.11, 25.83, 24.8, 26.09, 25.98, 26.44, 27.63, 27.58, 26.8, 27.01, 25.85, 26.41, 25.05, 25.54, 27.46, 27.15, 26.29, 28.14, 28.69, 27.88, 28.02, 29.09, 28.82, 28.43, 29.06, 29.84, 29.22, 29.27, 29.17, 28.72, 28.9, 27.57, 28.63, 28.07, 28.21, 27.46, 26.25, 25.54, 24.32, 24.06, 24.01, 23.34, 24.87, 24.54, 24.63, 24.96, 24.8, 27.03, 26.63, 25.07, 25.33, 24.63, 25.91, 26.52, 26.47, 26.59, 25.96, 25.97, 25.51, 26.35, 27.18, 28.06, 27.03, 27.77, 28.48, 28.66, 28.01, 28.17, 27.47, 28.32, 28.22, 28.14, 27.46, 26.97, 27.87, 27.54, 25.65, 27.13, 26.84, 25.78, 24.75, 24.97, 25.16, 23.23, 24.23, 25.12, 25.2, 25.67, 24.91, 22.86, 23.11, 21.96, 22.54, 21.82, 23.67, 23.9, 24.59, 24.42, 24.97, 25.72, 25.38, 25.86, 26.27, 27.31, 27.05, 27.09, 27.78, 28.69, 29.05, 29.27, 28.67, 28.89, 29.0, 29.06, 28.72, 28.19, 28.29, 28.45, 28.61, 28.67, 28.3, 29.01, 28.79, 29.01, 29.07, 28.78, 29.16, 29.16, 28.51, 27.5, 28.04, 27.41, 27.91, 27.82, 26.6, 26.8, 25.49, 24.39, 24.82, 25.31, 26.18, 26.45, 28.01, 28.29, 29.11, 30.93, 30.9, 30.71, 30.68, 30.52, 30.49, 30.32, 29.88, 30.09, 29.78, 29.45, 29.0, 28.65, 28.29, 27.34, 26.84, 26.04, 24.43, 23.94, 22.89, 21.46, 19.58, 18.17, 16.37, 16.65, 15.31, 18.51, 18.74, 21.44, 22.59, 22.92, 22.44, 21.13, 18.57, 19.47, 17.2, 19.33, 18.65, 21.81, 23.1, 22.23, 21.92, 22.75, 23.11, 22.78, 22.58, 21.21, 20.23, 20.88, 20.52, 19.96, 19.56, 17.66, 19.92, 19.01, 21.81, 22.17, 24.57, 24.71, 24.24, 22.71, 21.2, 19.84, 18.36, 18.09, 16.71, 17.88, 17.73, 19.52, 17.26, 15.64, 16.98, 18.03, 16.85, 14.59, 15.71, 15.12, 14.01, 13.18, 12.97, 12.9, 15.19, 15.98, 18.91, 20.43, 22.03, 24.02, 24.27, 22.65, 21.73, 18.76, 18.28, 17.1, 14.86, 12.34, 10.29, 7.47, 6.31, 4.54, 1.61, 0.75, 1.37, 3.4, 5.35, 7.12, 10.35, 13.28, 14.83, 17.66, 21.18], [31.43, 31.17, 31.2, 31.49, 31.4, 31.54, 31.53, 31.55, 31.57, 31.55, 31.55, 31.55, 31.52, 31.55, 31.51, 31.53, 31.5, 31.49, 31.52, 31.51, 31.5, 31.48, 31.37, 31.38, 31.38, 31.31, 31.38, 31.3, 31.19, 31.34, 31.16, 31.11, 30.68, 30.67, 30.29, 30.51, 30.45, 30.03, 30.06, 29.79, 30.02, 30.0, 29.89, 29.62, 29.23, 28.8, 28.61, 28.91, 28.55, 28.57, 28.23, 28.32, 28.23, 27.94, 27.89, 27.77, 28.9, 28.61, 28.47, 29.48, 29.16, 29.48, 29.31, 29.68, 29.32, 29.15, 29.03, 28.88, 28.66, 29.05, 29.16, 28.74, 29.29, 28.94, 29.04, 29.03, 29.67, 29.55, 29.34, 29.41, 29.87, 29.66, 29.38, 29.31, 29.33, 29.22, 28.73, 28.87, 28.21, 28.4, 29.01, 28.06, 27.78, 27.59, 27.04, 26.0, 25.98, 25.46, 23.35, 22.53, 22.8, 22.93, 21.21, 22.1, 22.67, 21.91, 23.36, 24.25, 25.84, 27.17, 25.34, 24.53, 26.79, 26.51, 24.26, 26.81, 27.18, 25.66, 25.78, 27.81, 27.41, 27.01, 27.82, 28.78, 28.28, 28.04, 28.64, 28.06, 27.89, 26.63, 26.83, 27.8, 26.62, 25.11, 26.15, 25.71, 24.49, 24.93, 23.66, 22.39, 22.62, 21.09, 24.43, 23.4, 22.45, 24.54, 25.92, 23.78, 25.81, 25.16, 25.73, 27.24, 27.13, 26.31, 26.81, 25.24, 25.98, 24.6, 25.07, 26.76, 26.47, 25.75, 27.38, 27.82, 27.2, 26.74, 28.14, 28.01, 27.44, 28.31, 28.88, 28.73, 28.79, 28.82, 28.4, 27.96, 26.68, 28.19, 27.78, 27.44, 26.85, 25.89, 24.47, 24.04, 23.39, 23.39, 22.1, 24.82, 24.56, 24.21, 23.58, 25.9, 26.69, 26.36, 25.08, 24.17, 24.62, 25.48, 26.18, 26.06, 26.43, 26.17, 25.47, 25.21, 26.34, 26.49, 26.79, 26.8, 27.56, 27.89, 27.9, 27.39, 27.47, 27.05, 27.74, 28.13, 28.2, 26.73, 26.33, 27.22, 26.6, 26.24, 26.34, 26.5, 25.4, 23.42, 24.78, 24.99, 23.25, 23.5, 24.41, 24.49, 25.06, 23.57, 22.15, 22.5, 21.21, 22.05, 22.2, 22.81, 23.29, 23.54, 23.4, 24.22, 24.46, 24.76, 26.08, 25.78, 27.2, 27.11, 27.21, 27.11, 28.47, 28.74, 28.83, 28.32, 28.59, 28.72, 28.53, 28.46, 27.7, 27.81, 27.63, 28.02, 27.99, 27.65, 28.34, 28.28, 28.41, 28.32, 28.22, 28.58, 27.73, 27.38, 27.53, 27.43, 27.05, 27.09, 27.15, 25.77, 25.72, 25.46, 23.88, 23.93, 25.53, 26.07, 26.18, 27.24, 27.43, 28.59, 30.69, 30.84, 30.4, 30.49, 30.22, 30.22, 30.21, 29.45, 29.59, 29.34, 29.06, 28.96, 28.61, 27.99, 26.65, 26.44, 25.33, 23.12, 23.02, 21.51, 20.23, 19.26, 17.13, 15.14, 16.34, 14.9, 18.41, 18.68, 21.43, 22.74, 22.72, 22.57, 20.91, 17.63, 19.24, 16.47, 18.27, 17.29, 20.94, 22.34, 20.8, 20.62, 22.14, 22.51, 22.61, 22.23, 20.44, 18.7, 20.09, 19.04, 18.06, 17.88, 16.07, 18.14, 17.2, 20.25, 20.22, 23.08, 23.73, 22.27, 20.81, 19.11, 18.43, 16.96, 16.82, 16.29, 17.04, 17.23, 18.93, 17.33, 15.7, 16.69, 17.97, 17.06, 15.31, 17.64, 15.86, 15.25, 13.99, 13.69, 12.64, 14.97, 13.76, 17.17, 18.66, 19.43, 22.56, 21.58, 20.69, 18.74, 16.36, 16.94, 15.38, 14.77, 11.92, 9.48, 7.26, 6.35, 4.9, 3.07, 1.26, 0.75, 1.51, 2.73, 4.18, 5.9, 8.58, 11.51, 13.59, 17.05], [31.37, 31.33, 31.36, 31.51, 31.46, 31.51, 31.51, 31.54, 31.56, 31.54, 31.5, 31.58, 31.56, 31.53, 31.59, 31.55, 31.55, 31.53, 31.56, 31.61, 31.55, 31.56, 31.41, 31.41, 31.39, 31.46, 31.47, 31.45, 31.33, 31.33, 31.31, 31.26, 30.83, 30.81, 30.59, 30.42, 30.34, 30.13, 30.11, 29.88, 29.84, 29.86, 29.99, 29.62, 29.24, 28.92, 28.84, 29.06, 28.66, 28.84, 28.44, 28.68, 28.65, 27.83, 28.21, 28.1, 29.0, 28.69, 28.81, 29.41, 29.15, 29.84, 29.49, 29.84, 29.41, 29.46, 29.28, 28.72, 29.35, 28.97, 29.46, 28.74, 29.45, 29.38, 29.12, 29.02, 29.57, 29.7, 29.56, 29.77, 29.62, 29.71, 29.57, 29.64, 29.47, 29.11, 29.16, 28.89, 28.9, 28.78, 29.39, 27.96, 27.83, 28.03, 26.94, 26.47, 26.56, 26.63, 24.41, 24.08, 25.2, 23.74, 21.53, 22.58, 23.44, 23.04, 23.96, 25.12, 26.12, 26.66, 25.89, 26.3, 27.24, 27.37, 26.22, 27.36, 27.26, 26.57, 27.62, 28.9, 27.76, 27.72, 28.52, 29.01, 28.82, 28.12, 29.07, 28.36, 28.54, 27.53, 27.48, 28.11, 27.2, 26.34, 27.0, 26.57, 25.56, 25.89, 24.08, 23.2, 22.94, 22.28, 25.35, 24.42, 23.49, 25.55, 26.36, 24.69, 26.14, 25.79, 26.04, 27.61, 27.13, 26.48, 26.52, 25.61, 26.29, 25.26, 26.04, 27.39, 27.2, 26.73, 27.83, 28.28, 27.21, 27.29, 28.49, 28.25, 28.14, 28.69, 29.06, 29.11, 28.86, 29.09, 28.46, 27.7, 26.96, 27.9, 27.86, 28.26, 27.17, 26.6, 26.09, 24.73, 24.73, 24.18, 23.99, 25.28, 25.2, 24.7, 25.15, 25.73, 26.96, 26.58, 25.78, 24.96, 25.22, 26.31, 27.0, 26.53, 26.52, 26.15, 25.62, 26.46, 26.25, 26.39, 28.07, 27.16, 27.27, 28.37, 28.29, 27.87, 27.89, 27.75, 27.95, 28.2, 27.97, 27.16, 26.96, 27.81, 27.12, 25.92, 27.77, 26.56, 25.9, 24.61, 25.77, 25.74, 24.03, 24.3, 25.17, 25.5, 25.91, 25.21, 22.99, 23.19, 21.32, 22.67, 22.44, 23.57, 24.03, 24.14, 24.92, 24.73, 26.08, 25.46, 26.58, 26.35, 27.49, 27.06, 27.04, 27.94, 28.26, 28.81, 29.35, 28.84, 28.8, 29.14, 29.41, 29.04, 28.0, 28.26, 27.64, 28.33, 28.1, 28.0, 28.8, 28.47, 28.59, 28.56, 28.3, 28.92, 28.22, 28.0, 27.61, 27.83, 27.17, 27.63, 27.23, 26.83, 26.39, 26.21, 24.9, 24.88, 25.9, 26.81, 26.63, 27.99, 27.62, 29.0, 30.92, 31.08, 30.79, 30.74, 30.32, 30.48, 30.09, 29.67, 29.82, 29.35, 28.75, 28.76, 28.37, 27.62, 26.67, 25.94, 25.08, 23.2, 22.78, 21.36, 20.3, 18.48, 17.32, 15.28, 16.43, 15.01, 18.65, 18.4, 21.22, 22.82, 22.31, 22.54, 20.53, 17.7, 18.83, 16.2, 18.16, 17.09, 20.44, 21.97, 20.21, 20.67, 21.97, 22.22, 22.25, 22.05, 20.68, 18.98, 19.55, 18.52, 17.76, 17.92, 15.75, 18.29, 16.98, 19.9, 19.98, 22.83, 23.37, 21.69, 20.29, 18.6, 18.08, 16.08, 16.16, 15.38, 16.5, 16.67, 18.39, 16.62, 15.39, 16.81, 18.04, 17.58, 16.14, 17.6, 16.78, 15.72, 14.37, 14.42, 13.07, 14.65, 14.49, 18.04, 18.81, 21.19, 23.32, 22.24, 21.48, 19.41, 18.13, 18.7, 16.59, 14.52, 11.37, 9.05, 8.12, 7.25, 7.08, 4.79, 3.31, 1.16, 0.75, 1.23, 2.66, 4.13, 6.15, 8.28, 11.29, 13.71], [31.42, 31.25, 31.17, 31.5, 31.41, 31.57, 31.52, 31.55, 31.56, 31.55, 31.53, 31.54, 31.53, 31.53, 31.56, 31.53, 31.51, 31.54, 31.55, 31.53, 31.47, 31.49, 31.38, 31.26, 31.34, 31.42, 31.29, 31.3, 31.14, 31.2, 31.03, 31.03, 30.66, 30.51, 30.24, 30.47, 30.3, 30.05, 30.14, 29.92, 29.93, 29.97, 29.85, 29.59, 29.49, 29.07, 29.29, 28.94, 29.1, 28.94, 28.47, 28.69, 28.81, 28.06, 28.11, 28.38, 28.92, 28.87, 28.92, 29.74, 29.32, 29.6, 29.16, 29.95, 29.34, 29.48, 29.17, 29.04, 28.9, 29.16, 29.5, 28.76, 29.2, 29.15, 29.13, 29.32, 29.93, 29.52, 29.81, 29.7, 29.94, 29.68, 29.57, 29.45, 29.45, 29.22, 29.27, 29.09, 28.86, 28.79, 29.13, 28.27, 27.96, 28.12, 26.81, 26.17, 26.48, 25.79, 24.23, 23.27, 23.75, 23.33, 21.63, 22.29, 23.16, 22.74, 23.56, 24.41, 25.66, 27.39, 25.8, 25.75, 27.05, 27.12, 25.74, 27.03, 27.79, 26.56, 26.94, 28.94, 28.14, 27.91, 28.63, 28.87, 28.95, 28.3, 29.29, 28.53, 28.64, 27.67, 27.62, 28.33, 27.69, 26.34, 27.16, 26.34, 25.45, 26.07, 24.77, 22.62, 22.5, 21.3, 25.14, 23.82, 22.87, 25.11, 26.16, 24.15, 25.75, 25.38, 25.62, 27.56, 27.13, 26.2, 26.36, 25.28, 25.96, 24.5, 25.34, 27.65, 27.08, 26.01, 27.88, 28.01, 27.16, 26.91, 28.74, 28.33, 28.13, 28.55, 29.21, 28.87, 28.95, 28.88, 28.72, 28.46, 27.59, 28.54, 27.95, 28.42, 27.48, 26.68, 25.83, 24.77, 23.97, 23.54, 23.53, 25.85, 26.2, 25.65, 25.89, 26.08, 27.43, 26.97, 25.94, 25.26, 25.16, 26.39, 26.92, 26.71, 27.07, 26.59, 26.41, 26.82, 26.59, 27.4, 27.68, 27.67, 27.49, 28.81, 28.4, 28.34, 27.99, 28.29, 28.58, 28.34, 28.64, 27.65, 27.63, 28.11, 27.43, 26.41, 26.98, 27.14, 25.98, 25.61, 25.79, 25.25, 23.98, 23.9, 25.16, 25.0, 25.76, 24.85, 24.0, 22.7, 21.88, 21.7, 21.73, 23.64, 24.16, 25.0, 24.58, 25.78, 26.01, 26.86, 26.59, 26.67, 27.81, 27.61, 27.84, 28.35, 28.76, 29.0, 29.21, 28.87, 28.9, 29.14, 29.01, 28.78, 28.3, 28.77, 28.4, 28.7, 28.48, 28.29, 28.76, 28.66, 28.89, 28.76, 28.7, 28.78, 28.5, 28.31, 28.21, 27.84, 27.85, 27.89, 27.78, 26.94, 26.61, 25.82, 24.12, 25.31, 26.54, 26.72, 27.31, 27.91, 27.82, 28.99, 30.92, 31.01, 30.52, 30.57, 30.4, 30.33, 30.45, 29.7, 30.02, 29.5, 29.09, 29.0, 28.29, 27.44, 26.41, 25.44, 24.83, 22.08, 22.03, 19.75, 18.15, 17.26, 15.56, 13.81, 15.65, 14.63, 17.85, 18.04, 20.78, 22.33, 22.37, 21.96, 20.63, 17.77, 18.05, 16.02, 17.31, 16.82, 19.41, 21.05, 19.57, 19.41, 21.34, 21.4, 21.38, 21.33, 19.36, 18.26, 19.03, 17.93, 16.46, 16.51, 15.16, 17.01, 15.86, 18.31, 18.56, 21.24, 21.87, 20.78, 19.05, 18.11, 16.95, 15.95, 15.74, 15.15, 16.42, 16.04, 18.23, 16.53, 15.56, 16.93, 17.06, 17.47, 16.12, 17.67, 17.07, 15.47, 14.45, 13.08, 12.22, 12.93, 12.51, 16.25, 17.01, 18.64, 20.84, 20.65, 19.13, 18.49, 15.85, 16.35, 14.84, 13.98, 9.97, 8.73, 7.84, 7.26, 7.26, 6.36, 4.25, 2.74, 1.0, 0.75, 1.12, 2.56, 3.88, 6.42, 8.31, 11.31], [31.31, 31.06, 31.25, 31.45, 31.42, 31.47, 31.4, 31.52, 31.49, 31.51, 31.48, 31.53, 31.52, 31.48, 31.55, 31.54, 31.5, 31.52, 31.51, 31.56, 31.54, 31.47, 31.34, 31.39, 31.32, 31.46, 31.37, 31.31, 31.34, 31.36, 31.23, 31.13, 31.0, 30.79, 30.68, 30.67, 30.51, 30.32, 30.34, 30.22, 30.15, 29.83, 30.1, 29.75, 29.77, 29.09, 29.59, 29.26, 29.04, 29.14, 28.85, 29.09, 28.66, 28.03, 28.43, 28.28, 29.11, 28.95, 29.14, 29.58, 29.51, 29.79, 29.72, 30.17, 29.4, 29.59, 29.45, 29.12, 29.3, 29.42, 29.58, 29.19, 29.7, 29.59, 29.58, 29.44, 30.19, 29.91, 29.93, 29.9, 30.15, 30.05, 30.11, 30.07, 29.58, 29.26, 29.55, 29.28, 29.2, 29.06, 29.71, 28.32, 28.04, 28.28, 27.55, 26.69, 26.93, 26.88, 25.3, 24.22, 25.46, 24.41, 22.21, 22.89, 23.06, 23.54, 24.19, 25.14, 26.05, 27.12, 26.39, 26.54, 27.54, 27.69, 26.62, 27.26, 27.73, 27.24, 27.82, 28.89, 28.23, 28.19, 28.49, 28.92, 28.95, 28.6, 29.09, 28.73, 28.36, 28.41, 27.88, 28.28, 27.64, 26.53, 26.97, 26.89, 26.06, 26.26, 24.65, 23.48, 23.18, 22.84, 25.1, 24.41, 24.35, 25.38, 26.7, 25.36, 26.34, 26.39, 26.44, 27.7, 27.74, 26.82, 26.93, 26.15, 26.37, 25.41, 26.34, 27.13, 26.96, 26.77, 27.86, 28.22, 27.61, 28.27, 29.0, 28.67, 28.6, 29.01, 29.34, 29.32, 29.14, 29.57, 28.51, 28.24, 27.64, 28.4, 28.28, 28.36, 27.38, 26.98, 25.69, 24.82, 24.81, 23.84, 24.07, 25.2, 26.25, 25.68, 25.36, 25.86, 27.09, 27.14, 26.25, 25.57, 25.43, 26.75, 27.42, 27.11, 27.13, 26.75, 26.43, 26.6, 26.58, 27.38, 28.1, 27.38, 27.91, 28.61, 28.35, 28.45, 28.21, 27.97, 28.7, 28.51, 28.65, 27.6, 27.66, 28.03, 27.62, 26.88, 27.39, 26.95, 25.67, 25.35, 26.16, 25.43, 24.13, 24.4, 25.25, 25.48, 26.01, 25.64, 23.96, 23.27, 22.49, 22.63, 22.15, 23.75, 24.38, 24.97, 25.51, 25.72, 26.02, 26.19, 26.93, 26.59, 27.84, 27.6, 27.69, 28.12, 28.72, 29.31, 29.29, 28.84, 28.96, 29.56, 29.37, 29.0, 28.72, 28.6, 28.56, 28.91, 28.68, 28.47, 29.27, 28.88, 29.11, 29.26, 28.81, 29.31, 28.84, 28.58, 28.24, 28.06, 27.75, 27.85, 27.48, 27.53, 26.47, 26.16, 24.51, 24.88, 26.38, 27.02, 27.5, 28.03, 27.92, 29.21, 30.86, 30.95, 30.38, 30.42, 30.04, 30.22, 29.92, 29.03, 29.28, 29.11, 28.46, 28.51, 27.85, 26.81, 26.2, 25.67, 24.87, 22.91, 21.92, 20.42, 18.89, 17.96, 15.72, 14.23, 15.84, 14.18, 17.51, 17.95, 20.55, 22.21, 22.36, 22.03, 19.54, 17.08, 17.59, 15.22, 17.5, 16.37, 19.19, 20.69, 19.31, 19.8, 21.89, 21.14, 21.73, 21.24, 20.02, 18.02, 18.52, 17.23, 16.3, 15.75, 14.44, 16.77, 15.61, 18.45, 18.62, 21.4, 22.18, 20.89, 19.08, 17.99, 16.95, 15.1, 14.83, 14.53, 15.68, 16.59, 17.55, 16.47, 15.16, 16.44, 18.09, 16.95, 16.36, 17.28, 16.8, 15.89, 14.0, 13.41, 12.61, 14.35, 12.21, 16.04, 17.47, 20.25, 22.53, 20.86, 19.6, 18.31, 16.17, 16.95, 13.96, 12.42, 9.56, 10.46, 6.36, 7.98, 8.0, 7.9, 6.11, 4.18, 2.86, 0.99, 0.75, 1.28, 2.88, 5.14, 7.23, 8.64], [31.33, 31.33, 31.39, 31.47, 31.37, 31.53, 31.47, 31.54, 31.5, 31.51, 31.49, 31.51, 31.45, 31.49, 31.49, 31.46, 31.47, 31.5, 31.51, 31.47, 31.41, 31.39, 31.41, 31.34, 31.39, 31.28, 31.29, 31.22, 31.16, 31.17, 31.09, 31.11, 30.51, 30.77, 30.34, 30.64, 30.45, 30.18, 30.39, 30.11, 30.31, 30.19, 30.16, 29.99, 30.03, 29.47, 29.31, 29.23, 29.23, 29.02, 28.93, 28.92, 28.81, 28.64, 28.47, 28.38, 29.22, 29.07, 29.39, 29.8, 29.66, 29.83, 29.89, 30.09, 29.86, 29.79, 29.38, 29.43, 29.57, 29.56, 29.54, 29.23, 29.34, 29.59, 29.53, 29.67, 30.04, 30.06, 29.8, 30.09, 30.24, 29.89, 29.95, 30.03, 29.67, 29.47, 29.59, 29.29, 29.2, 28.74, 29.43, 28.72, 28.42, 28.86, 27.72, 26.64, 26.81, 26.4, 25.26, 24.39, 25.36, 23.73, 21.99, 23.09, 23.23, 22.87, 24.26, 24.83, 26.21, 27.14, 26.43, 26.41, 27.73, 27.41, 26.34, 27.02, 27.86, 27.11, 27.66, 28.82, 28.49, 28.28, 28.48, 29.06, 29.04, 28.75, 29.32, 28.96, 28.94, 28.15, 27.95, 28.33, 27.83, 26.7, 27.3, 26.99, 26.58, 26.81, 25.73, 24.08, 23.63, 21.92, 25.69, 24.3, 23.75, 25.69, 26.74, 25.37, 26.31, 26.43, 26.03, 27.94, 27.49, 26.78, 27.1, 25.71, 26.24, 25.11, 25.65, 27.81, 26.99, 26.97, 27.88, 28.43, 28.11, 28.06, 28.74, 28.81, 29.01, 28.87, 29.44, 29.28, 29.21, 29.39, 28.92, 28.71, 28.04, 28.68, 28.31, 28.75, 27.62, 27.39, 26.8, 25.69, 24.69, 24.48, 24.61, 26.05, 25.9, 25.48, 25.69, 26.42, 27.45, 27.4, 26.77, 25.72, 26.12, 27.18, 27.67, 27.0, 27.46, 27.53, 27.46, 26.99, 27.11, 27.73, 28.25, 28.12, 28.09, 28.97, 28.72, 28.62, 28.8, 28.39, 28.57, 28.64, 28.76, 28.04, 28.07, 27.94, 27.6, 27.12, 27.68, 27.45, 26.23, 25.33, 25.79, 25.29, 24.19, 24.46, 25.36, 25.38, 25.59, 24.94, 24.42, 23.27, 23.08, 22.25, 21.83, 24.24, 24.62, 25.11, 25.11, 25.32, 26.29, 25.94, 27.11, 27.19, 27.56, 27.77, 27.83, 28.01, 28.73, 29.22, 29.29, 29.26, 28.95, 29.45, 29.33, 29.12, 28.91, 28.8, 28.71, 28.9, 29.19, 28.89, 29.27, 28.91, 28.78, 28.91, 28.9, 29.1, 28.85, 28.84, 28.48, 28.59, 28.22, 27.73, 27.77, 27.38, 27.1, 26.04, 24.49, 25.6, 26.62, 27.09, 27.56, 28.04, 28.26, 29.15, 30.62, 30.79, 30.63, 30.6, 30.32, 30.42, 30.28, 29.75, 29.72, 29.25, 29.0, 28.68, 27.84, 26.91, 26.38, 25.41, 24.97, 21.99, 22.24, 20.4, 18.82, 17.14, 15.48, 14.11, 15.85, 14.52, 17.9, 18.6, 20.76, 22.79, 22.85, 22.15, 20.14, 17.93, 17.84, 15.97, 17.11, 16.58, 19.55, 21.36, 19.75, 19.73, 21.25, 20.99, 21.61, 21.44, 20.19, 18.57, 19.2, 17.48, 16.29, 15.67, 14.84, 16.18, 15.11, 18.54, 18.75, 21.73, 22.23, 21.49, 19.55, 18.18, 16.53, 14.62, 14.96, 13.95, 15.26, 15.82, 17.22, 16.24, 15.84, 17.19, 18.81, 18.35, 16.85, 18.95, 18.44, 16.85, 14.75, 13.83, 12.65, 13.1, 12.58, 15.77, 16.2, 18.47, 21.86, 20.76, 19.47, 17.76, 15.25, 15.63, 15.0, 12.22, 10.67, 10.35, 9.03, 9.0, 9.68, 10.38, 8.28, 5.81, 3.93, 2.54, 1.05, 0.75, 1.79, 4.13, 5.97, 7.31], [31.44, 31.44, 31.45, 31.5, 31.47, 31.54, 31.53, 31.55, 31.58, 31.56, 31.55, 31.57, 31.53, 31.55, 31.55, 31.53, 31.5, 31.57, 31.57, 31.58, 31.5, 31.53, 31.45, 31.45, 31.41, 31.44, 31.44, 31.4, 31.45, 31.37, 31.37, 31.32, 31.11, 31.18, 30.93, 30.97, 30.84, 30.62, 30.66, 30.56, 30.58, 30.74, 30.77, 30.42, 30.34, 29.84, 29.95, 29.57, 29.71, 29.53, 29.22, 29.21, 29.5, 28.91, 29.3, 28.92, 29.52, 29.42, 29.6, 30.2, 30.24, 30.49, 30.41, 30.63, 30.41, 30.35, 29.95, 29.96, 29.88, 29.91, 29.83, 29.85, 29.87, 30.16, 29.97, 30.08, 30.52, 30.47, 30.48, 30.58, 30.68, 30.48, 30.4, 30.5, 30.24, 30.24, 30.01, 29.94, 29.62, 29.4, 30.1, 28.86, 28.55, 28.69, 28.09, 27.25, 27.33, 27.48, 25.94, 24.99, 25.68, 24.99, 22.55, 23.32, 24.22, 23.85, 24.72, 25.89, 26.49, 27.58, 26.63, 27.06, 28.11, 28.14, 27.33, 27.5, 28.31, 27.8, 28.06, 28.81, 28.68, 28.67, 29.08, 29.29, 29.51, 29.32, 29.55, 29.66, 29.02, 28.73, 28.41, 28.53, 28.13, 27.44, 27.7, 27.39, 26.91, 27.24, 25.38, 23.96, 23.84, 23.3, 25.77, 24.99, 24.59, 25.76, 26.59, 26.14, 26.51, 26.42, 26.64, 28.2, 28.05, 27.66, 27.58, 26.57, 26.79, 25.57, 26.37, 27.85, 27.43, 27.0, 27.76, 28.73, 28.77, 28.24, 29.08, 28.87, 29.09, 29.14, 29.72, 29.7, 29.96, 29.82, 29.35, 28.94, 28.58, 29.32, 28.66, 29.04, 28.16, 27.79, 26.98, 25.61, 25.45, 25.01, 25.54, 26.87, 26.85, 26.25, 26.37, 27.25, 28.54, 28.99, 26.94, 26.7, 26.29, 27.8, 28.68, 28.36, 28.4, 27.95, 27.63, 27.57, 27.96, 28.64, 29.43, 28.58, 28.5, 29.74, 29.46, 29.1, 29.35, 29.14, 29.5, 29.47, 29.43, 28.72, 28.86, 28.8, 28.54, 28.07, 29.06, 27.89, 26.7, 26.28, 26.97, 26.59, 24.89, 25.38, 26.27, 26.1, 26.45, 26.13, 24.8, 24.73, 24.42, 23.92, 23.63, 25.39, 26.1, 26.51, 26.31, 26.41, 27.56, 26.95, 28.05, 28.1, 28.92, 28.51, 28.92, 29.33, 29.53, 29.79, 29.96, 29.91, 29.8, 30.06, 30.1, 29.85, 29.65, 29.63, 29.6, 29.63, 29.74, 29.41, 29.71, 29.4, 29.59, 29.55, 29.39, 29.6, 29.37, 29.36, 29.05, 28.94, 28.8, 28.45, 28.63, 28.18, 27.55, 26.7, 25.02, 25.73, 27.24, 27.82, 28.14, 28.62, 28.92, 29.69, 31.09, 30.99, 31.08, 30.87, 30.78, 30.36, 30.36, 30.33, 30.15, 30.05, 29.49, 29.13, 28.82, 28.23, 27.54, 26.86, 26.4, 24.38, 24.71, 23.01, 22.84, 20.68, 19.55, 17.58, 18.83, 17.6, 20.5, 20.77, 23.11, 24.62, 24.18, 23.88, 21.99, 19.45, 20.06, 18.19, 20.27, 19.01, 22.7, 23.63, 21.83, 21.88, 23.59, 23.48, 23.31, 23.38, 21.49, 19.56, 20.58, 19.13, 18.35, 17.9, 16.94, 18.53, 18.08, 20.93, 20.87, 23.27, 23.68, 22.93, 20.62, 19.85, 18.9, 16.51, 16.79, 15.36, 17.7, 17.25, 19.07, 17.12, 16.23, 18.03, 19.73, 18.97, 18.33, 20.02, 19.74, 19.03, 16.69, 16.63, 15.49, 17.2, 15.28, 19.2, 18.94, 20.55, 23.46, 22.78, 21.25, 19.72, 17.16, 17.19, 13.02, 11.24, 11.83, 11.18, 9.83, 12.49, 11.88, 13.41, 12.32, 9.05, 7.41, 4.84, 4.6, 1.94, 0.75, 2.0, 3.57, 6.03], [31.48, 31.29, 31.34, 31.57, 31.52, 31.59, 31.57, 31.6, 31.61, 31.62, 31.6, 31.64, 31.6, 31.63, 31.64, 31.63, 31.62, 31.62, 31.63, 31.61, 31.6, 31.59, 31.54, 31.54, 31.49, 31.48, 31.53, 31.47, 31.48, 31.49, 31.39, 31.4, 31.25, 31.21, 31.06, 31.22, 31.08, 30.83, 31.04, 30.8, 30.85, 30.79, 30.86, 30.51, 30.27, 30.13, 29.9, 29.94, 29.74, 29.59, 29.73, 29.83, 29.73, 28.97, 29.24, 29.04, 29.82, 29.75, 29.83, 30.19, 30.37, 30.57, 30.48, 30.74, 30.45, 30.46, 30.27, 30.04, 30.04, 29.85, 30.06, 29.86, 29.93, 30.13, 30.01, 30.24, 30.71, 30.72, 30.56, 30.58, 30.44, 30.47, 30.53, 30.5, 30.48, 30.07, 30.15, 30.31, 29.93, 29.56, 29.94, 29.32, 28.88, 29.06, 28.35, 27.54, 27.87, 27.29, 26.14, 25.49, 26.53, 25.11, 23.56, 25.14, 24.82, 24.3, 25.57, 26.34, 27.51, 28.17, 27.48, 27.15, 27.75, 28.61, 28.13, 27.96, 28.83, 28.19, 28.3, 29.45, 29.37, 29.14, 29.48, 29.84, 30.0, 29.72, 30.09, 29.7, 29.5, 29.23, 28.62, 29.06, 28.62, 27.88, 27.87, 28.13, 27.32, 28.06, 26.58, 25.48, 24.75, 23.85, 26.37, 25.38, 25.19, 26.76, 27.35, 26.56, 26.96, 27.34, 27.31, 28.37, 28.24, 27.83, 27.8, 27.17, 27.19, 25.8, 26.43, 27.79, 27.99, 27.63, 28.52, 28.9, 28.94, 28.6, 29.44, 29.14, 29.3, 29.49, 29.87, 30.16, 30.06, 30.25, 29.71, 29.52, 29.03, 29.31, 29.32, 29.55, 28.99, 28.37, 28.16, 27.09, 26.58, 25.74, 26.19, 28.0, 27.71, 27.15, 27.4, 28.39, 29.03, 29.16, 28.09, 27.44, 27.31, 28.42, 29.1, 29.04, 29.28, 29.06, 28.59, 28.76, 28.85, 29.18, 29.49, 29.33, 29.41, 29.87, 29.91, 29.7, 29.39, 29.72, 29.77, 29.89, 29.84, 29.25, 29.06, 29.39, 29.07, 28.47, 28.78, 28.84, 27.88, 27.34, 27.59, 26.97, 25.84, 25.76, 26.9, 27.03, 27.71, 26.62, 26.29, 25.38, 25.87, 24.32, 24.61, 26.0, 26.69, 27.16, 26.97, 27.44, 28.28, 28.23, 28.7, 28.87, 29.47, 29.25, 29.59, 29.59, 30.15, 30.51, 30.65, 30.19, 30.16, 30.55, 30.52, 30.22, 29.93, 30.03, 29.94, 30.06, 30.12, 30.08, 30.36, 30.07, 30.15, 30.21, 30.07, 30.14, 29.97, 29.84, 29.72, 29.51, 29.39, 28.96, 29.12, 28.79, 28.39, 27.6, 25.97, 26.81, 28.21, 28.46, 28.9, 29.32, 29.51, 30.24, 30.89, 30.89, 30.88, 30.78, 30.43, 30.43, 29.84, 30.04, 29.83, 29.75, 29.21, 29.09, 28.58, 28.14, 27.47, 26.68, 26.35, 24.56, 24.48, 23.53, 22.35, 20.76, 20.04, 16.8, 19.6, 17.73, 20.9, 22.05, 23.42, 25.09, 25.05, 24.49, 22.19, 20.01, 19.74, 18.0, 19.8, 19.2, 21.78, 23.31, 21.75, 21.74, 23.73, 23.73, 23.81, 24.13, 22.08, 20.36, 20.95, 19.61, 17.67, 17.78, 15.53, 17.66, 16.47, 19.6, 19.68, 22.85, 23.26, 21.95, 20.64, 18.81, 17.34, 16.48, 15.77, 15.34, 17.83, 17.53, 20.09, 18.52, 17.24, 20.02, 20.8, 21.17, 19.52, 21.22, 20.62, 19.88, 18.04, 17.09, 15.9, 16.72, 15.07, 18.79, 18.72, 20.97, 23.79, 23.37, 21.78, 19.97, 16.89, 17.48, 14.04, 13.06, 11.45, 12.96, 11.2, 14.13, 15.11, 17.31, 16.83, 14.57, 11.25, 8.48, 7.14, 4.45, 1.63, 0.75, 1.69, 3.34], [31.5, 31.29, 31.36, 31.49, 31.5, 31.55, 31.51, 31.55, 31.56, 31.52, 31.52, 31.52, 31.55, 31.56, 31.6, 31.57, 31.55, 31.57, 31.6, 31.56, 31.52, 31.61, 31.54, 31.49, 31.4, 31.48, 31.47, 31.45, 31.43, 31.4, 31.43, 31.44, 31.13, 31.23, 31.13, 31.15, 31.06, 30.79, 30.94, 30.69, 30.7, 30.67, 30.65, 30.71, 30.56, 30.32, 30.29, 30.02, 30.29, 29.91, 29.88, 29.73, 29.89, 29.38, 29.69, 29.1, 30.12, 30.03, 30.17, 30.5, 30.56, 30.67, 30.58, 30.91, 30.66, 30.58, 30.36, 30.38, 30.53, 30.37, 30.33, 30.17, 30.33, 30.39, 30.23, 30.37, 30.72, 30.64, 30.73, 30.69, 30.76, 30.67, 30.74, 30.55, 30.62, 30.39, 30.29, 30.24, 30.28, 30.13, 30.07, 29.58, 29.48, 29.42, 28.99, 28.36, 28.71, 28.59, 27.69, 26.85, 27.2, 26.59, 24.08, 25.43, 26.2, 25.23, 26.03, 26.66, 27.44, 28.5, 27.97, 28.19, 28.73, 29.36, 28.87, 28.87, 29.28, 29.25, 29.27, 29.63, 29.87, 29.73, 29.75, 29.87, 29.94, 29.97, 29.87, 30.01, 29.46, 29.58, 29.29, 29.41, 29.23, 28.81, 28.77, 28.91, 27.98, 28.37, 27.32, 25.81, 25.34, 25.28, 27.48, 26.58, 26.17, 27.65, 28.05, 27.58, 28.04, 27.97, 27.96, 28.75, 28.79, 28.31, 28.34, 27.64, 27.28, 26.88, 27.86, 28.07, 28.31, 28.28, 28.92, 29.14, 29.34, 29.48, 29.98, 29.56, 29.69, 29.79, 30.29, 30.25, 30.17, 30.13, 29.76, 29.67, 29.62, 29.4, 29.76, 29.91, 29.35, 28.93, 28.59, 27.88, 26.67, 26.21, 27.08, 27.79, 27.94, 27.15, 27.3, 28.75, 29.7, 29.65, 28.47, 27.35, 27.92, 28.68, 29.28, 29.42, 29.55, 29.1, 28.59, 28.9, 28.99, 29.71, 29.72, 29.52, 29.78, 29.94, 29.84, 30.04, 29.64, 29.96, 29.93, 29.81, 29.9, 29.56, 29.62, 29.56, 29.23, 28.96, 29.3, 28.75, 27.64, 27.47, 27.75, 27.31, 25.83, 25.66, 27.05, 27.28, 27.5, 27.04, 25.91, 25.65, 25.42, 25.19, 25.07, 26.33, 26.71, 27.06, 27.42, 27.51, 28.2, 27.84, 28.82, 29.24, 29.61, 29.74, 29.96, 29.96, 30.25, 30.46, 30.55, 30.32, 30.2, 30.59, 30.52, 30.2, 30.12, 29.89, 30.08, 30.12, 30.13, 30.09, 30.37, 29.95, 29.99, 30.07, 29.96, 30.01, 29.89, 29.71, 29.85, 29.7, 29.64, 29.59, 29.34, 29.25, 28.31, 27.94, 26.31, 26.99, 28.43, 29.2, 29.4, 29.43, 29.73, 30.21, 30.99, 31.08, 30.89, 30.91, 30.66, 30.6, 30.38, 30.06, 30.02, 29.86, 29.58, 29.18, 28.91, 28.28, 27.75, 26.74, 26.5, 25.25, 24.62, 24.02, 22.66, 21.37, 21.16, 18.74, 20.63, 19.37, 22.63, 23.39, 25.12, 25.62, 25.88, 25.55, 24.21, 21.42, 21.74, 19.38, 21.57, 20.38, 23.22, 24.22, 22.79, 22.65, 24.34, 24.53, 24.4, 23.98, 22.58, 21.32, 21.23, 20.14, 19.41, 18.58, 16.68, 18.65, 17.67, 20.28, 20.73, 22.88, 23.79, 22.48, 21.63, 19.06, 19.0, 16.58, 17.12, 16.63, 18.28, 19.23, 20.68, 19.14, 19.35, 20.79, 22.34, 22.35, 21.91, 23.28, 22.66, 21.87, 19.6, 19.4, 17.39, 18.22, 16.56, 19.12, 19.66, 20.88, 24.27, 23.63, 21.68, 19.98, 16.7, 16.62, 14.06, 12.75, 12.87, 13.34, 14.34, 16.64, 17.95, 19.74, 19.56, 16.92, 14.07, 10.59, 8.5, 6.79, 3.97, 1.47, 0.75, 1.55], [31.53, 31.38, 31.42, 31.57, 31.54, 31.59, 31.59, 31.61, 31.62, 31.62, 31.6, 31.62, 31.59, 31.63, 31.62, 31.6, 31.6, 31.6, 31.6, 31.57, 31.58, 31.56, 31.53, 31.52, 31.51, 31.54, 31.44, 31.44, 31.45, 31.45, 31.43, 31.49, 31.3, 31.39, 31.25, 31.35, 31.23, 31.04, 31.13, 31.02, 31.1, 31.01, 30.98, 30.87, 30.75, 30.68, 30.53, 30.51, 30.64, 30.25, 30.37, 30.44, 30.36, 29.79, 30.02, 29.95, 30.44, 30.33, 30.48, 30.71, 30.77, 30.89, 30.86, 31.06, 30.84, 30.89, 30.59, 30.67, 30.56, 30.66, 30.56, 30.49, 30.46, 30.75, 30.58, 30.6, 30.88, 30.91, 31.0, 30.87, 31.0, 30.78, 30.81, 30.78, 30.81, 30.61, 30.63, 30.62, 30.25, 30.34, 30.26, 30.04, 30.09, 30.03, 29.23, 28.84, 29.22, 28.63, 27.71, 27.32, 27.68, 26.69, 25.1, 25.89, 26.76, 26.02, 26.74, 27.46, 28.18, 29.42, 28.32, 28.49, 29.5, 29.81, 29.21, 29.18, 29.88, 29.83, 29.64, 30.25, 30.24, 30.23, 30.13, 30.29, 30.59, 30.51, 30.25, 30.55, 30.19, 30.15, 29.89, 30.17, 30.09, 28.95, 29.29, 29.58, 29.09, 29.39, 28.51, 27.05, 26.23, 25.94, 28.49, 27.44, 26.71, 28.56, 28.47, 28.04, 28.37, 28.53, 28.11, 29.31, 28.84, 28.56, 28.45, 27.78, 28.11, 27.57, 27.76, 28.85, 28.72, 28.44, 29.6, 29.84, 29.63, 29.61, 30.21, 30.32, 30.36, 30.31, 30.44, 30.58, 30.41, 30.68, 30.39, 30.21, 30.04, 30.05, 30.01, 30.25, 30.04, 29.73, 29.78, 28.65, 27.8, 27.13, 28.0, 28.89, 28.6, 28.38, 28.47, 29.5, 29.87, 29.62, 29.04, 28.51, 29.0, 29.55, 29.65, 29.53, 30.24, 29.75, 29.35, 29.44, 29.97, 30.12, 30.12, 30.09, 30.11, 30.37, 30.22, 30.37, 30.18, 30.24, 30.33, 30.3, 30.34, 30.19, 30.06, 30.08, 29.65, 29.66, 29.67, 29.33, 28.58, 27.88, 28.44, 28.0, 27.07, 26.61, 28.13, 27.61, 28.01, 27.8, 27.67, 25.96, 27.02, 25.52, 26.14, 27.48, 27.3, 27.7, 28.35, 28.32, 29.09, 28.37, 29.52, 29.49, 29.91, 30.17, 30.45, 30.35, 30.46, 30.72, 30.86, 30.49, 30.51, 30.9, 30.77, 30.52, 30.4, 30.48, 30.34, 30.4, 30.45, 30.41, 30.52, 30.46, 30.43, 30.49, 30.32, 30.61, 30.38, 30.22, 30.6, 30.04, 30.09, 30.11, 29.9, 29.69, 29.06, 28.4, 27.02, 27.8, 29.11, 29.71, 30.03, 30.04, 30.38, 30.73, 30.92, 30.98, 30.84, 30.84, 30.48, 30.69, 30.38, 30.07, 30.05, 30.03, 29.77, 29.38, 28.86, 28.34, 28.06, 27.1, 26.66, 25.44, 25.06, 24.0, 22.76, 21.77, 21.58, 19.19, 21.55, 20.45, 23.64, 24.67, 26.09, 27.12, 26.81, 26.26, 24.69, 21.86, 22.3, 19.34, 22.09, 20.15, 24.04, 24.48, 23.27, 23.54, 25.29, 25.23, 25.04, 25.07, 24.13, 22.04, 22.53, 20.43, 19.22, 18.72, 16.6, 18.78, 16.61, 19.85, 19.58, 22.99, 22.74, 22.55, 19.99, 18.44, 17.92, 16.21, 17.1, 16.23, 19.07, 19.92, 21.41, 20.46, 20.21, 23.01, 24.16, 24.2, 23.03, 25.12, 24.29, 23.29, 21.44, 19.78, 18.2, 18.92, 16.7, 18.92, 19.23, 21.53, 23.95, 23.36, 21.33, 20.06, 16.39, 16.15, 14.62, 13.92, 13.23, 13.87, 15.28, 17.95, 19.68, 21.61, 20.81, 18.81, 15.96, 13.08, 10.02, 8.23, 5.22, 3.54, 1.64, 0.75]], "plddt": [17.24, 16.87, 17.92, 18.83, 19.44, 20.5, 19.66, 18.19, 17.26, 18.97, 19.16, 18.26, 17.31, 16.7, 19.16, 17.58, 16.9, 18.36, 17.84, 17.99, 19.54, 19.11, 18.86, 22.21, 18.92, 21.98, 21.36, 22.99, 23.35, 24.83, 23.38, 22.59, 25.87, 24.21, 28.43, 28.6, 30.43, 35.53, 38.77, 42.52, 58.27, 77.71, 89.92, 95.62, 96.79, 97.88, 98.31, 98.31, 98.59, 98.44, 98.48, 97.91, 97.89, 98.18, 97.36, 97.41, 97.29, 96.45, 96.02, 95.55, 94.67, 91.65, 93.41, 95.07, 95.05, 97.13, 96.84, 97.82, 98.12, 98.46, 98.36, 98.42, 98.3, 97.68, 96.2, 93.32, 91.02, 88.04, 86.41, 92.66, 96.12, 95.58, 94.81, 95.56, 96.53, 97.8, 97.64, 94.6, 96.83, 97.92, 98.33, 96.25, 97.73, 98.7, 96.6, 94.32, 98.22, 96.78, 86.92, 86.4, 92.75, 85.15, 78.92, 83.27, 84.87, 70.54, 75.22, 78.06, 91.3, 97.86, 95.78, 94.81, 98.66, 98.76, 97.98, 98.63, 98.87, 98.83, 98.57, 98.7, 98.75, 98.66, 98.54, 97.89, 97.83, 97.53, 98.11, 98.03, 98.17, 98.41, 97.51, 96.74, 97.87, 94.9, 90.72, 88.01, 84.78, 88.86, 84.27, 73.25, 72.51, 64.2, 71.07, 64.09, 68.27, 76.59, 81.18, 72.04, 85.53, 85.78, 83.01, 88.35, 79.82, 80.35, 81.84, 74.52, 85.28, 82.64, 85.56, 95.4, 97.11, 95.39, 98.4, 98.72, 98.69, 98.56, 98.72, 98.62, 98.41, 97.04, 96.41, 94.46, 97.24, 98.11, 98.63, 98.62, 98.69, 98.36, 98.48, 98.83, 98.71, 97.63, 96.94, 90.97, 88.0, 83.09, 85.02, 92.06, 94.12, 87.06, 89.94, 94.09, 95.58, 92.32, 82.34, 68.71, 66.59, 60.34, 69.16, 81.3, 82.21, 91.0, 89.18, 88.01, 92.71, 94.23, 91.66, 92.59, 95.48, 96.6, 97.94, 98.63, 98.69, 98.79, 98.17, 97.83, 98.17, 98.56, 98.5, 97.99, 98.14, 97.64, 97.04, 97.29, 89.7, 84.63, 88.35, 80.92, 69.57, 73.88, 76.87, 75.03, 84.48, 81.56, 72.53, 66.53, 62.91, 54.15, 52.28, 59.07, 62.5, 68.04, 75.68, 79.72, 90.34, 87.13, 96.53, 95.59, 96.8, 97.68, 98.04, 96.06, 97.44, 97.15, 97.35, 98.1, 97.67, 95.14, 92.85, 93.96, 98.03, 98.68, 98.35, 98.18, 96.8, 93.11, 84.63, 82.87, 79.73, 79.45, 85.83, 90.74, 95.9, 97.95, 98.19, 98.76, 98.85, 98.77, 98.6, 98.39, 97.68, 89.15, 85.95, 91.97, 98.2, 98.72, 98.7, 98.63, 96.99, 94.74, 34.41, 35.74, 32.1, 28.88, 28.23, 23.16, 24.28, 22.64, 21.28, 21.66, 19.2, 21.79, 20.42, 23.88, 21.77, 23.13, 23.0, 24.75, 25.83, 26.32, 32.28, 31.37, 31.97, 37.5, 32.15, 37.43, 31.82, 31.73, 31.63, 33.23, 34.69, 34.12, 33.76, 34.23, 35.21, 36.98, 34.88, 36.26, 32.57, 32.84, 31.55, 30.26, 28.7, 28.34, 28.44, 27.64, 30.07, 30.3, 31.11, 31.92, 32.86, 33.98, 36.45, 36.03, 36.62, 36.13, 36.01, 35.51, 38.18, 32.99, 32.3, 31.06, 33.19, 33.54, 33.87, 36.34, 31.75, 34.4, 34.3, 33.49, 33.44, 30.15, 32.1, 30.07, 32.71, 31.9, 29.9, 30.92, 35.17, 33.98, 41.66, 34.91, 38.48, 36.8, 39.37, 40.93, 44.13, 43.99, 43.06, 42.13, 40.72, 39.12, 39.59, 37.28, 38.93, 37.57, 37.93, 33.55, 34.26, 32.75, 31.79, 31.01, 34.99, 36.19, 35.24, 33.63, 33.45, 28.08, 25.32, 23.45], "ptm": 0.65, "iptm": 0.1899999976158142}
```
