## Supplementary material for "A genomic and structural bioinformatic pipeline identifies candidate type VI secretion antibacterial effector-immunity pairs": 2611601354_and_2705817011_unrelaxed_rank_1_model_2_scores.json (part 2 of 2)

```
5.1, 4.6, 5.04, 4.8, 4.93, 5.62, 5.68, 6.14, 5.21, 5.9, 5.59, 6.03, 6.04, 5.56, 5.67, 5.68, 6.16, 6.87, 7.01, 7.78, 8.37, 9.05, 9.77, 9.41, 8.94, 8.18, 7.66, 6.9, 6.89, 6.54, 6.41, 6.52, 6.45, 6.81, 6.81, 7.17, 7.51, 8.0, 7.57, 7.73, 7.63, 7.61, 7.38, 7.57, 7.54, 7.58, 7.58, 7.37, 7.63, 7.76, 7.12, 6.53, 6.74, 6.54, 6.71, 5.44, 5.13, 4.53, 4.42, 4.42, 4.01, 3.4, 3.51, 3.51, 2.96, 2.52, 2.59, 2.27, 1.64, 0.99, 0.75, 0.83, 1.54], [26.81, 26.79, 25.48, 25.86, 24.35, 23.28, 24.15, 23.86, 23.73, 24.26, 24.87, 24.17, 25.77, 26.03, 25.43, 24.63, 23.95, 22.43, 22.45, 21.92, 22.54, 22.66, 24.09, 24.83, 24.56, 24.98, 26.35, 26.66, 26.1, 25.44, 24.05, 23.32, 22.19, 22.05, 20.79, 20.79, 20.68, 21.64, 22.42, 23.88, 24.81, 25.88, 26.61, 25.52, 25.82, 24.37, 23.36, 22.04, 21.17, 21.34, 21.18, 22.48, 22.84, 23.98, 24.8, 24.62, 25.05, 24.6, 23.78, 23.53, 23.36, 23.48, 22.92, 22.39, 21.84, 22.47, 22.2, 23.13, 24.47, 23.84, 22.47, 22.66, 22.85, 22.73, 24.14, 24.95, 25.84, 26.03, 25.58, 25.04, 24.87, 24.04, 24.22, 24.64, 25.31, 26.4, 26.78, 26.88, 26.83, 25.64, 25.72, 25.69, 27.26, 27.15, 27.65, 28.14, 27.89, 27.74, 27.96, 27.68, 27.35, 26.79, 26.89, 27.29, 27.27, 27.88, 27.35, 26.54, 26.61, 26.37, 27.35, 26.74, 26.59, 26.55, 25.75, 25.94, 25.6, 25.64, 25.21, 25.83, 25.66, 25.47, 25.49, 25.31, 25.2, 24.96, 25.0, 25.26, 24.81, 24.5, 25.26, 25.69, 25.62, 26.19, 26.66, 26.92, 27.22, 27.67, 27.88, 28.19, 28.02, 28.47, 28.47, 28.85, 28.83, 28.91, 29.17, 29.15, 29.16, 29.02, 29.4, 29.23, 29.11, 29.0, 28.78, 28.62, 28.47, 28.46, 28.36, 28.17, 28.42, 27.93, 27.52, 27.06, 26.65, 25.59, 25.04, 24.02, 22.96, 22.39, 21.44, 20.35, 19.69, 18.92, 17.92, 17.81, 17.68, 17.31, 16.21, 15.82, 16.37, 15.18, 14.63, 13.66, 14.72, 13.48, 12.47, 13.66, 13.24, 12.58, 11.37, 12.57, 12.08, 11.39, 11.35, 11.81, 10.92, 9.94, 10.61, 9.9, 9.0, 9.62, 10.96, 10.84, 11.03, 10.77, 10.7, 10.75, 11.43, 11.55, 10.35, 12.11, 12.4, 12.16, 11.59, 12.97, 13.47, 12.66, 14.52, 14.53, 14.98, 15.47, 16.26, 16.41, 17.85, 18.16, 18.0, 19.54, 8.3, 4.87, 3.93, 3.0, 3.1, 3.86, 4.71, 5.21, 6.26, 7.1, 8.0, 7.34, 7.01, 5.74, 5.39, 4.29, 3.47, 3.51, 3.96, 3.35, 2.64, 3.09, 3.33, 2.83, 3.05, 2.83, 2.6, 2.78, 3.22, 3.32, 4.27, 4.51, 4.3, 4.12, 3.69, 3.64, 3.35, 3.47, 4.0, 4.59, 4.77, 5.51, 6.25, 6.36, 6.97, 7.21, 7.73, 7.65, 8.23, 8.28, 8.98, 9.19, 10.07, 9.4, 9.54, 9.14, 8.98, 9.4, 9.08, 9.0, 9.55, 9.28, 10.27, 10.56, 11.08, 10.22, 10.13, 10.19, 10.21, 9.4, 9.87, 10.24, 9.65, 9.61, 9.6, 9.87, 9.14, 9.07, 9.78, 9.51, 9.04, 8.27, 8.7, 7.82, 7.55, 7.6, 7.09, 6.57, 5.63, 5.36, 4.65, 4.95, 5.21, 5.24, 5.99, 6.59, 6.61, 5.52, 6.0, 5.45, 6.15, 6.28, 5.96, 5.91, 6.36, 6.96, 7.3, 8.4, 8.74, 9.44, 10.31, 10.68, 10.49, 10.34, 9.28, 9.04, 8.25, 7.72, 7.59, 6.92, 6.94, 6.5, 7.2, 7.07, 7.45, 7.8, 8.21, 7.45, 8.1, 7.9, 7.97, 7.83, 8.41, 8.38, 8.48, 8.38, 8.72, 8.87, 8.65, 8.54, 8.12, 8.12, 7.92, 7.26, 6.59, 6.11, 5.21, 5.16, 5.1, 4.5, 3.53, 3.75, 3.84, 3.29, 2.76, 3.1, 2.83, 1.98, 1.52, 0.83, 0.75, 0.86], [27.74, 27.76, 26.75, 27.39, 26.61, 25.58, 26.2, 25.41, 25.5, 25.92, 26.01, 26.08, 26.72, 26.86, 26.87, 26.33, 25.27, 24.32, 24.01, 23.68, 24.19, 24.77, 24.73, 25.9, 25.84, 26.15, 27.15, 27.58, 27.29, 26.29, 25.54, 25.48, 24.38, 23.85, 23.06, 22.29, 23.27, 22.84, 24.11, 25.18, 26.13, 26.89, 27.06, 26.83, 26.94, 25.08, 24.39, 23.68, 22.56, 23.31, 23.16, 24.21, 24.87, 25.84, 26.65, 26.3, 26.11, 25.91, 25.65, 25.03, 24.29, 24.91, 24.07, 23.32, 23.86, 24.56, 24.47, 25.28, 26.13, 26.1, 24.32, 24.48, 24.97, 24.25, 25.64, 26.0, 26.83, 27.01, 26.67, 26.39, 26.12, 25.44, 26.02, 25.76, 26.96, 27.22, 27.63, 27.68, 27.97, 27.22, 27.32, 27.19, 28.14, 28.01, 28.57, 28.53, 28.62, 28.55, 28.37, 28.03, 28.11, 27.69, 27.64, 28.02, 27.95, 28.25, 28.15, 27.8, 27.35, 27.43, 27.94, 27.64, 27.42, 27.61, 27.13, 26.99, 26.89, 26.95, 26.41, 27.05, 26.72, 26.79, 26.79, 26.78, 26.76, 26.43, 26.3, 26.31, 26.21, 25.96, 26.26, 26.94, 26.57, 27.4, 27.59, 28.08, 27.83, 28.37, 28.56, 28.65, 28.48, 28.91, 28.79, 28.71, 29.12, 29.25, 29.65, 29.23, 29.49, 29.06, 29.26, 30.0, 29.4, 29.3, 28.88, 28.74, 29.09, 28.89, 29.14, 28.75, 28.65, 28.62, 28.21, 27.99, 27.53, 26.94, 26.54, 25.4, 24.91, 24.23, 23.54, 22.71, 21.85, 21.78, 20.33, 20.39, 20.64, 20.16, 19.13, 18.92, 18.83, 17.91, 17.42, 17.09, 17.6, 16.14, 14.86, 15.69, 15.3, 14.59, 13.84, 14.64, 13.61, 13.04, 12.95, 12.99, 11.96, 10.86, 11.68, 10.83, 10.0, 10.84, 12.03, 12.9, 11.43, 12.26, 11.54, 12.62, 12.93, 12.86, 12.49, 13.41, 13.93, 14.51, 14.94, 15.7, 16.12, 15.39, 17.37, 17.19, 17.95, 18.76, 19.05, 19.24, 20.0, 20.79, 20.68, 21.44, 9.3, 7.35, 6.15, 5.11, 4.72, 6.21, 6.98, 9.15, 9.85, 11.71, 11.87, 12.36, 10.68, 8.64, 8.08, 6.83, 5.54, 5.26, 6.3, 4.8, 3.5, 4.63, 4.81, 3.92, 3.94, 3.58, 3.22, 3.58, 4.37, 4.89, 6.16, 6.18, 6.07, 6.13, 5.31, 5.17, 5.06, 4.25, 5.57, 6.21, 6.89, 6.88, 8.26, 8.49, 9.55, 9.95, 10.32, 10.12, 10.8, 10.87, 10.95, 11.98, 12.39, 11.74, 11.21, 11.59, 11.64, 11.81, 11.0, 11.44, 12.19, 12.5, 13.1, 14.42, 14.05, 12.67, 13.11, 14.02, 13.46, 12.54, 12.64, 13.55, 12.54, 11.92, 12.4, 12.83, 12.06, 11.35, 12.56, 12.1, 12.07, 11.18, 10.9, 10.2, 10.46, 9.9, 9.27, 8.19, 7.77, 6.48, 6.18, 6.31, 7.12, 7.22, 7.84, 9.24, 9.81, 7.93, 8.43, 7.89, 8.12, 7.21, 7.21, 7.46, 8.01, 8.58, 9.96, 10.8, 11.54, 12.46, 13.24, 14.62, 13.53, 12.92, 12.42, 11.67, 11.06, 10.37, 9.23, 9.07, 8.39, 7.9, 9.14, 9.79, 10.56, 10.75, 10.87, 9.82, 10.34, 10.46, 10.08, 10.11, 10.05, 10.59, 10.95, 10.79, 11.5, 11.81, 11.15, 12.17, 11.1, 10.97, 10.33, 9.42, 8.04, 7.74, 6.85, 7.7, 7.61, 6.3, 5.17, 5.46, 5.12, 4.35, 3.34, 3.95, 4.57, 3.15, 3.16, 2.31, 1.15, 0.75]], "plddt": [83.42, 86.48, 91.03, 91.43, 90.12, 92.31, 88.78, 86.6, 85.88, 92.03, 88.12, 91.81, 87.89, 85.04, 83.77, 86.41, 84.87, 90.08, 78.08, 76.23, 72.98, 64.26, 50.08, 48.71, 53.62, 63.82, 65.85, 57.6, 60.84, 71.99, 78.02, 84.3, 87.33, 83.43, 82.16, 79.99, 81.78, 79.24, 83.44, 78.89, 80.92, 70.75, 74.97, 72.04, 71.56, 66.98, 73.38, 80.42, 82.86, 84.53, 83.42, 83.01, 85.18, 83.67, 85.18, 84.85, 79.16, 76.66, 77.32, 68.44, 64.03, 51.35, 56.67, 66.04, 77.56, 84.79, 89.8, 92.59, 93.69, 92.86, 91.23, 88.04, 88.94, 83.12, 78.64, 70.53, 75.92, 75.23, 78.46, 84.53, 89.24, 91.03, 93.98, 91.96, 92.74, 86.69, 82.52, 80.29, 75.9, 84.88, 89.9, 89.1, 89.14, 86.67, 87.19, 85.39, 82.05, 81.9, 83.9, 81.6, 79.92, 77.97, 78.7, 82.29, 82.02, 80.99, 77.54, 77.71, 78.04, 72.63, 64.69, 53.83, 43.47, 39.95, 37.67, 38.4, 36.83, 31.46, 34.28, 32.75, 28.23, 26.37, 23.65, 24.57, 24.89, 24.13, 23.67, 23.41, 21.61, 20.67, 22.49, 20.22, 20.07, 18.18, 21.02, 19.21, 21.28, 18.98, 19.71, 16.83, 17.4, 18.28, 20.02, 17.22, 19.24, 17.56, 18.56, 20.07, 22.17, 22.5, 20.81, 20.66, 22.17, 22.25, 22.72, 20.26, 21.09, 21.82, 18.98, 21.15, 21.56, 22.6, 23.84, 22.94, 23.68, 21.78, 23.09, 23.31, 24.92, 28.62, 29.91, 36.34, 43.36, 46.86, 57.16, 56.97, 52.39, 60.02, 65.66, 58.91, 58.37, 71.74, 72.31, 65.75, 67.94, 79.55, 72.06, 64.92, 77.84, 76.81, 71.21, 70.01, 76.07, 79.21, 70.79, 66.9, 66.29, 66.26, 63.25, 61.62, 61.46, 61.84, 64.94, 65.72, 68.31, 70.71, 72.82, 66.41, 70.42, 76.55, 70.05, 62.47, 69.92, 71.7, 65.32, 63.8, 72.46, 65.65, 56.64, 66.85, 71.83, 64.21, 58.79, 50.81, 45.15, 49.12, 41.13, 31.52, 45.02, 70.87, 79.38, 85.51, 92.47, 86.77, 70.42, 66.78, 54.22, 52.48, 45.15, 54.59, 55.65, 73.66, 78.6, 89.51, 93.39, 94.7, 94.99, 97.1, 96.32, 95.05, 96.4, 96.43, 97.85, 97.88, 97.52, 94.46, 86.78, 82.77, 70.58, 70.23, 74.24, 86.2, 92.5, 96.78, 98.4, 98.01, 97.99, 98.18, 98.32, 97.91, 97.86, 97.14, 96.74, 95.24, 95.33, 95.38, 92.86, 91.18, 85.04, 74.26, 78.0, 83.43, 77.03, 85.26, 71.22, 62.27, 75.42, 60.41, 60.84, 71.49, 63.08, 65.42, 79.74, 81.16, 81.11, 87.63, 93.33, 90.9, 91.15, 95.2, 95.82, 95.33, 95.08, 96.15, 95.28, 95.01, 94.14, 93.95, 93.67, 94.5, 95.13, 95.92, 96.35, 96.53, 97.92, 98.2, 98.22, 93.66, 91.7, 92.35, 85.29, 83.12, 71.94, 68.71, 73.39, 85.31, 87.19, 92.31, 83.7, 85.73, 94.1, 91.54, 96.94, 95.65, 96.68, 96.83, 96.49, 94.46, 90.92, 90.4, 92.29, 94.91, 96.61, 96.37, 93.83, 95.27, 91.69, 93.85, 87.58, 90.12, 81.48, 86.23, 72.68, 69.8, 73.68, 86.46, 87.97, 90.46, 83.26, 90.12, 82.79, 92.3, 86.94, 92.68, 86.46, 89.26, 93.28, 86.85, 90.42, 85.02, 78.16, 84.84, 86.06, 92.32, 96.17, 96.64, 92.04, 90.54, 96.42, 94.89, 87.08, 91.0, 95.0, 92.41, 85.76, 91.01, 87.66, 89.61, 85.71, 85.53], "ptm": 0.52, "iptm": 0.5299999713897705}
```
