## Supplementary material for "A genomic and structural bioinformatic pipeline identifies candidate type VI secretion antibacterial effector-immunity pairs": 2611846572_and_2547634203_unrelaxed_rank_1_model_2_scores.json (part 3 of 3)

```
, 30.04, 30.5, 29.94, 30.14, 30.4, 30.15, 29.81, 29.54, 29.71, 29.49, 29.52, 28.96, 28.0, 28.39, 28.09, 28.01, 27.8, 28.11, 27.64, 27.54, 26.74, 26.34, 26.53, 24.93, 26.25, 26.28, 23.45, 24.39, 25.87, 23.75, 22.56, 22.0, 19.33, 18.13, 19.66, 17.44, 20.6, 21.7, 23.78, 24.77, 26.0, 27.03, 27.81, 28.25, 29.11, 29.9, 29.39, 29.82, 30.27, 30.15, 30.36, 29.84, 29.29, 29.05, 28.15, 28.18, 27.05, 26.13, 25.15, 23.28, 22.68, 18.1, 20.03, 15.19, 16.59, 16.29, 15.32, 11.38, 9.41, 7.15, 5.64, 3.48, 1.28, 0.75, 1.19, 3.38, 3.93, 6.23], [31.59, 31.54, 31.49, 31.49, 31.44, 31.55, 31.52, 31.52, 31.5, 31.44, 31.48, 31.27, 31.27, 31.16, 31.2, 31.22, 31.31, 31.52, 31.5, 31.48, 31.56, 31.6, 31.56, 31.57, 31.57, 31.54, 31.53, 31.5, 31.4, 31.41, 31.41, 31.46, 31.58, 31.54, 31.58, 31.56, 31.55, 31.6, 31.53, 31.43, 31.28, 31.27, 31.23, 31.29, 31.3, 31.36, 31.4, 31.4, 31.47, 31.55, 31.57, 31.52, 31.56, 31.59, 31.56, 31.58, 31.6, 31.59, 31.57, 31.57, 31.56, 31.61, 31.62, 31.58, 31.62, 31.57, 31.54, 31.43, 31.49, 31.51, 31.52, 31.39, 31.43, 31.42, 31.39, 31.32, 31.29, 31.4, 31.35, 31.35, 31.43, 31.16, 31.4, 31.26, 31.32, 31.3, 31.48, 31.45, 31.56, 31.57, 31.58, 31.6, 31.63, 31.63, 31.65, 31.67, 31.67, 31.66, 31.66, 31.64, 31.63, 31.63, 31.57, 31.61, 31.59, 31.59, 31.58, 31.57, 31.59, 31.56, 31.57, 31.55, 31.53, 31.54, 31.57, 31.52, 31.56, 31.52, 31.57, 31.57, 31.56, 31.52, 31.48, 31.45, 31.37, 31.36, 31.34, 31.23, 31.28, 31.16, 30.99, 30.92, 30.79, 30.89, 30.81, 30.86, 30.84, 30.61, 30.42, 30.28, 30.45, 30.44, 30.35, 30.42, 30.4, 30.41, 30.47, 30.68, 30.41, 30.59, 30.58, 30.5, 30.65, 30.7, 30.69, 30.89, 30.95, 31.03, 30.95, 30.93, 30.82, 30.78, 30.76, 30.61, 30.68, 30.86, 30.78, 30.99, 31.07, 31.08, 30.92, 31.16, 31.09, 30.97, 31.04, 30.89, 30.93, 30.99, 31.14, 31.06, 30.9, 31.0, 30.78, 30.99, 30.81, 31.03, 30.91, 30.93, 30.99, 30.96, 30.71, 30.86, 30.87, 30.7, 30.63, 30.55, 30.77, 30.75, 30.66, 30.46, 30.63, 30.55, 30.43, 30.35, 30.37, 30.38, 30.49, 30.5, 30.62, 30.44, 30.66, 30.76, 30.73, 30.97, 30.81, 30.85, 30.82, 31.05, 30.87, 31.0, 30.96, 31.12, 31.06, 31.06, 31.23, 31.33, 31.33, 31.28, 31.33, 31.28, 31.19, 31.33, 31.15, 31.24, 31.16, 31.1, 30.94, 31.13, 31.11, 30.98, 31.19, 31.14, 31.08, 31.23, 31.13, 31.18, 31.16, 31.11, 31.02, 31.01, 30.84, 30.81, 30.58, 30.63, 30.87, 30.74, 30.59, 30.53, 30.49, 30.47, 30.57, 30.41, 30.62, 30.77, 30.58, 30.41, 30.8, 30.81, 30.73, 30.57, 30.49, 30.36, 30.44, 30.45, 30.31, 30.32, 30.29, 30.09, 30.44, 30.16, 30.52, 30.73, 30.5, 30.77, 30.48, 30.46, 30.44, 30.14, 30.3, 30.1, 30.4, 30.29, 30.53, 30.22, 30.55, 30.1, 30.15, 30.21, 30.19, 30.37, 30.15, 30.17, 30.17, 30.35, 29.95, 30.67, 30.36, 30.23, 30.42, 30.34, 30.5, 30.56, 30.46, 30.32, 30.38, 30.04, 30.16, 30.61, 30.39, 30.56, 30.68, 30.42, 30.61, 30.83, 30.9, 30.83, 30.97, 31.05, 31.12, 31.07, 31.28, 30.89, 30.78, 30.9, 30.85, 30.85, 31.04, 30.89, 31.05, 31.02, 30.76, 30.73, 30.93, 30.69, 30.67, 30.64, 30.72, 30.35, 30.33, 30.78, 30.64, 30.22, 30.41, 30.54, 30.36, 30.16, 30.06, 29.85, 29.98, 30.12, 30.19, 30.49, 30.85, 30.56, 30.98, 31.08, 31.13, 31.02, 31.2, 31.09, 31.44, 31.21, 31.4, 31.48, 31.44, 30.64, 31.01, 30.96, 30.79, 30.99, 30.86, 30.8, 30.6, 30.36, 30.14, 29.88, 29.63, 29.25, 28.78, 27.88, 27.87, 26.99, 26.45, 27.45, 26.35, 27.08, 27.12, 27.18, 27.42, 27.74, 27.66, 28.49, 28.38, 28.58, 28.38, 26.78, 26.9, 24.81, 25.42, 24.46, 24.06, 26.07, 24.73, 22.9, 22.07, 18.75, 22.35, 20.1, 22.97, 23.52, 25.2, 26.4, 26.94, 25.72, 26.28, 26.43, 26.49, 27.19, 26.66, 27.91, 27.32, 28.38, 27.81, 28.93, 29.57, 29.86, 29.7, 29.49, 29.92, 29.27, 29.82, 28.91, 29.37, 29.39, 28.92, 28.57, 29.49, 29.33, 28.48, 28.21, 27.85, 27.36, 27.12, 25.56, 24.54, 23.84, 21.25, 21.12, 24.61, 26.16, 26.83, 27.18, 27.77, 28.03, 28.11, 29.0, 28.72, 29.2, 29.7, 29.7, 29.79, 30.27, 30.28, 30.02, 30.13, 30.31, 29.93, 29.92, 29.63, 29.83, 29.54, 29.45, 28.96, 28.0, 28.76, 28.32, 28.65, 28.02, 28.3, 27.91, 27.99, 27.2, 27.17, 27.35, 26.5, 27.28, 27.38, 25.73, 25.99, 26.87, 26.23, 24.43, 24.48, 21.53, 19.8, 22.61, 19.39, 22.41, 23.18, 24.5, 25.55, 26.39, 27.36, 28.34, 28.38, 29.27, 29.91, 29.31, 29.87, 30.48, 30.32, 30.34, 29.86, 29.43, 29.05, 28.7, 28.63, 26.98, 26.7, 24.88, 24.17, 23.25, 19.35, 21.82, 17.32, 19.36, 19.4, 17.4, 14.53, 11.83, 9.13, 6.84, 5.57, 3.6, 1.2, 0.75, 1.2, 3.12, 4.1], [31.62, 31.55, 31.56, 31.54, 31.5, 31.58, 31.54, 31.53, 31.52, 31.48, 31.5, 31.27, 31.28, 31.22, 31.16, 31.23, 31.29, 31.57, 31.54, 31.52, 31.57, 31.6, 31.58, 31.59, 31.56, 31.54, 31.57, 31.56, 31.47, 31.42, 31.47, 31.51, 31.6, 31.55, 31.58, 31.55, 31.56, 31.6, 31.55, 31.48, 31.27, 31.3, 31.22, 31.3, 31.29, 31.36, 31.39, 31.41, 31.41, 31.56, 31.59, 31.52, 31.56, 31.59, 31.6, 31.59, 31.57, 31.6, 31.56, 31.58, 31.55, 31.6, 31.63, 31.59, 31.62, 31.59, 31.58, 31.47, 31.52, 31.51, 31.52, 31.43, 31.44, 31.37, 31.41, 31.28, 31.24, 31.41, 31.38, 31.4, 31.48, 31.3, 31.43, 31.35, 31.38, 31.37, 31.51, 31.52, 31.6, 31.61, 31.59, 31.61, 31.62, 31.64, 31.65, 31.66, 31.66, 31.66, 31.65, 31.64, 31.61, 31.63, 31.6, 31.62, 31.57, 31.6, 31.58, 31.56, 31.57, 31.54, 31.54, 31.54, 31.52, 31.49, 31.5, 31.53, 31.57, 31.52, 31.58, 31.56, 31.54, 31.48, 31.47, 31.46, 31.39, 31.39, 31.34, 31.21, 31.28, 31.14, 31.01, 30.99, 30.85, 30.86, 30.87, 30.88, 30.77, 30.66, 30.69, 30.43, 30.56, 30.38, 30.42, 30.48, 30.58, 30.54, 30.59, 30.58, 30.6, 30.56, 30.69, 30.61, 30.62, 30.7, 30.8, 30.94, 31.02, 31.07, 31.07, 31.0, 30.86, 30.87, 30.87, 30.74, 30.89, 30.95, 30.82, 30.96, 31.16, 31.15, 31.0, 31.17, 31.22, 31.08, 31.0, 30.94, 30.99, 31.04, 31.16, 31.1, 31.0, 31.02, 30.89, 30.95, 30.95, 31.1, 30.9, 31.06, 31.08, 31.01, 30.87, 30.91, 31.01, 30.89, 30.83, 30.78, 30.83, 30.81, 30.84, 30.66, 30.72, 30.73, 30.64, 30.47, 30.53, 30.41, 30.42, 30.41, 30.55, 30.5, 30.7, 30.72, 30.83, 30.92, 30.91, 30.89, 30.95, 31.09, 30.98, 31.01, 31.03, 31.05, 31.03, 31.11, 31.26, 31.29, 31.29, 31.3, 31.35, 31.28, 31.26, 31.28, 31.22, 31.28, 31.23, 31.2, 31.1, 31.21, 31.2, 31.08, 31.23, 31.15, 31.11, 31.22, 31.13, 31.24, 31.18, 31.08, 31.11, 31.22, 30.93, 30.9, 30.53, 30.66, 31.02, 30.79, 30.83, 30.67, 30.53, 30.55, 30.74, 30.43, 30.79, 30.81, 30.58, 30.51, 30.92, 30.85, 30.8, 30.74, 30.51, 30.41, 30.42, 30.48, 30.55, 30.3, 30.54, 30.11, 30.64, 30.26, 30.39, 30.74, 30.58, 30.68, 30.54, 30.49, 30.67, 30.34, 30.37, 30.23, 30.37, 30.35, 30.56, 30.5, 30.46, 30.36, 30.33, 30.32, 30.17, 30.45, 30.33, 30.26, 30.15, 30.41, 30.05, 30.67, 30.46, 30.32, 30.44, 30.36, 30.55, 30.57, 30.36, 30.31, 30.45, 30.29, 30.27, 30.77, 30.41, 30.63, 30.69, 30.52, 30.74, 30.75, 30.96, 30.95, 30.98, 31.11, 31.14, 31.18, 31.29, 31.11, 30.86, 31.0, 31.07, 31.09, 31.16, 31.07, 31.26, 31.09, 30.91, 30.89, 31.05, 30.82, 31.0, 30.72, 30.84, 30.65, 30.64, 30.85, 30.63, 30.41, 30.52, 30.54, 30.4, 30.22, 30.18, 30.13, 30.19, 30.34, 30.48, 30.64, 30.87, 30.71, 31.03, 31.08, 31.2, 31.08, 31.26, 31.18, 31.46, 31.32, 31.44, 31.45, 31.5, 30.7, 30.91, 30.95, 30.92, 31.01, 30.88, 30.81, 30.79, 30.4, 30.35, 30.21, 29.71, 29.92, 29.14, 28.46, 28.29, 27.67, 27.17, 27.35, 26.94, 27.32, 27.14, 27.45, 27.2, 28.28, 27.81, 28.21, 28.61, 28.81, 28.3, 27.09, 26.6, 24.66, 25.44, 24.37, 23.85, 25.85, 25.04, 22.98, 21.95, 19.68, 21.98, 20.21, 23.61, 24.0, 26.06, 26.91, 27.01, 25.49, 26.31, 26.44, 26.26, 27.21, 26.33, 27.79, 27.86, 28.52, 28.15, 29.1, 29.72, 30.07, 29.77, 29.64, 30.0, 29.42, 29.71, 29.17, 29.67, 29.64, 28.93, 28.89, 29.66, 29.06, 28.6, 28.19, 28.26, 27.29, 27.21, 26.05, 25.26, 24.75, 22.65, 23.37, 25.29, 26.9, 27.1, 27.75, 27.86, 28.16, 27.85, 29.1, 28.65, 29.09, 29.77, 29.53, 30.05, 30.15, 30.44, 30.19, 30.26, 30.5, 30.29, 30.04, 29.97, 29.98, 29.74, 29.47, 29.33, 28.4, 28.9, 28.52, 28.57, 28.09, 28.21, 28.09, 28.01, 27.4, 27.08, 27.68, 26.77, 28.09, 27.6, 26.04, 26.45, 27.59, 26.74, 25.75, 25.45, 23.12, 22.62, 23.73, 20.99, 23.24, 23.65, 25.21, 25.75, 26.15, 27.52, 27.83, 28.57, 29.0, 29.88, 29.47, 29.96, 30.59, 30.34, 30.27, 29.7, 29.48, 29.3, 28.61, 28.34, 27.07, 26.84, 24.57, 23.63, 22.69, 19.89, 21.77, 19.09, 20.9, 20.24, 19.97, 17.21, 15.17, 11.51, 9.31, 6.63, 5.7, 3.13, 1.18, 0.75, 1.36, 2.88], [31.58, 31.57, 31.48, 31.53, 31.46, 31.55, 31.51, 31.51, 31.44, 31.4, 31.46, 31.23, 31.36, 31.24, 31.3, 31.29, 31.33, 31.48, 31.51, 31.44, 31.49, 31.55, 31.56, 31.5, 31.49, 31.54, 31.47, 31.48, 31.38, 31.32, 31.39, 31.48, 31.56, 31.52, 31.58, 31.55, 31.54, 31.57, 31.49, 31.51, 31.27, 31.42, 31.36, 31.33, 31.34, 31.3, 31.37, 31.39, 31.49, 31.5, 31.56, 31.46, 31.57, 31.58, 31.57, 31.58, 31.55, 31.56, 31.56, 31.56, 31.5, 31.55, 31.61, 31.6, 31.58, 31.57, 31.55, 31.43, 31.52, 31.53, 31.51, 31.45, 31.42, 31.39, 31.48, 31.35, 31.35, 31.39, 31.36, 31.4, 31.43, 31.2, 31.39, 31.19, 31.29, 31.33, 31.4, 31.42, 31.55, 31.55, 31.61, 31.58, 31.62, 31.61, 31.66, 31.66, 31.66, 31.66, 31.65, 31.64, 31.62, 31.61, 31.57, 31.59, 31.57, 31.56, 31.52, 31.54, 31.54, 31.53, 31.53, 31.51, 31.48, 31.48, 31.41, 31.45, 31.54, 31.48, 31.51, 31.54, 31.53, 31.41, 31.44, 31.4, 31.33, 31.29, 31.33, 31.12, 31.25, 31.08, 31.04, 31.08, 30.97, 31.03, 31.0, 30.96, 31.0, 30.95, 30.94, 30.87, 30.87, 30.82, 30.67, 30.78, 30.76, 30.74, 30.73, 30.88, 30.82, 30.9, 30.87, 30.89, 30.92, 30.82, 30.81, 30.91, 31.04, 31.05, 31.02, 31.11, 30.94, 31.04, 31.0, 30.94, 31.04, 31.08, 30.96, 31.07, 31.1, 31.12, 31.12, 31.14, 31.22, 31.12, 31.08, 31.08, 30.97, 31.02, 31.11, 31.16, 31.0, 31.13, 30.99, 31.12, 31.01, 31.11, 30.99, 31.04, 31.06, 31.07, 30.99, 30.95, 31.03, 31.05, 30.93, 30.92, 31.1, 30.9, 30.92, 30.82, 30.86, 30.88, 30.82, 30.65, 30.79, 30.76, 30.7, 30.75, 30.81, 30.58, 30.86, 30.87, 30.87, 31.02, 30.96, 31.1, 30.96, 31.05, 31.07, 31.09, 31.11, 31.14, 31.11, 31.23, 31.2, 31.22, 31.28, 31.21, 31.29, 31.23, 31.2, 31.33, 31.18, 31.27, 31.21, 31.19, 31.18, 31.21, 31.28, 31.1, 31.14, 31.13, 31.15, 31.22, 31.14, 31.17, 31.16, 31.06, 31.03, 31.17, 30.78, 30.94, 30.81, 30.72, 31.04, 30.85, 30.98, 30.85, 30.77, 30.74, 30.88, 30.73, 30.81, 31.03, 30.86, 30.74, 30.86, 30.86, 30.87, 30.84, 30.82, 30.61, 30.73, 30.59, 30.59, 30.4, 30.6, 30.26, 30.46, 30.41, 30.49, 30.65, 30.52, 30.75, 30.51, 30.58, 30.58, 30.48, 30.49, 30.38, 30.55, 30.53, 30.67, 30.55, 30.69, 30.47, 30.3, 30.54, 30.4, 30.61, 30.47, 30.64, 30.35, 30.56, 30.25, 30.7, 30.43, 30.37, 30.45, 30.48, 30.56, 30.68, 30.65, 30.62, 30.66, 30.63, 30.58, 30.75, 30.79, 30.76, 30.94, 30.59, 30.73, 30.88, 31.01, 30.99, 30.99, 31.09, 31.12, 31.13, 31.25, 31.08, 30.95, 30.89, 31.03, 31.04, 31.18, 31.08, 31.22, 31.12, 30.97, 30.77, 31.02, 30.93, 30.92, 30.74, 30.78, 30.76, 30.6, 30.8, 30.66, 30.5, 30.54, 30.65, 30.54, 30.38, 30.35, 30.11, 30.35, 30.43, 30.57, 30.84, 30.94, 30.83, 31.1, 31.17, 31.23, 31.08, 31.31, 31.28, 31.42, 31.29, 31.43, 31.48, 31.46, 30.75, 30.91, 30.99, 30.86, 30.69, 30.68, 30.59, 30.63, 30.26, 30.28, 29.94, 29.6, 29.84, 28.68, 28.17, 28.32, 27.82, 27.44, 27.69, 27.03, 27.67, 27.79, 27.44, 28.18, 28.26, 28.08, 28.61, 28.86, 28.75, 28.89, 27.59, 27.51, 25.99, 26.28, 25.54, 25.37, 26.96, 26.1, 24.06, 22.99, 20.6, 23.81, 21.87, 24.34, 25.54, 26.66, 27.54, 27.74, 26.53, 27.45, 27.49, 27.35, 28.36, 27.66, 28.58, 28.79, 28.82, 28.9, 29.28, 29.83, 30.02, 29.91, 29.65, 30.1, 29.83, 30.02, 29.61, 30.03, 29.93, 29.88, 29.46, 29.8, 29.66, 29.17, 28.78, 28.87, 28.39, 27.4, 26.78, 25.11, 24.9, 22.43, 23.35, 25.36, 26.26, 27.06, 27.5, 28.27, 28.36, 28.66, 29.54, 29.22, 29.33, 29.9, 29.87, 30.32, 30.32, 30.63, 30.3, 30.45, 30.58, 30.36, 30.22, 30.18, 29.94, 30.09, 29.67, 29.48, 28.99, 28.94, 29.05, 28.95, 28.98, 29.18, 29.0, 28.83, 28.19, 27.79, 28.19, 27.53, 28.41, 28.42, 26.73, 27.32, 27.86, 26.74, 26.28, 25.94, 24.54, 23.32, 24.28, 21.66, 23.72, 23.77, 25.43, 25.6, 27.05, 27.98, 28.77, 29.1, 29.5, 29.98, 29.62, 30.06, 30.4, 30.37, 30.55, 30.0, 29.67, 29.33, 28.68, 28.88, 27.67, 27.19, 25.4, 24.25, 23.99, 21.16, 23.01, 19.64, 22.11, 22.1, 21.62, 18.51, 17.03, 13.61, 10.65, 9.04, 6.31, 5.6, 3.35, 1.27, 0.75, 1.05], [31.61, 31.57, 31.57, 31.56, 31.54, 31.59, 31.59, 31.58, 31.56, 31.49, 31.56, 31.44, 31.42, 31.35, 31.36, 31.31, 31.42, 31.58, 31.59, 31.51, 31.59, 31.62, 31.6, 31.56, 31.56, 31.59, 31.54, 31.52, 31.4, 31.4, 31.48, 31.52, 31.62, 31.61, 31.62, 31.59, 31.61, 31.64, 31.6, 31.55, 31.42, 31.44, 31.34, 31.39, 31.38, 31.37, 31.44, 31.5, 31.52, 31.58, 31.62, 31.54, 31.6, 31.61, 31.63, 31.59, 31.6, 31.62, 31.59, 31.6, 31.58, 31.6, 31.65, 31.62, 31.65, 31.64, 31.62, 31.52, 31.52, 31.55, 31.6, 31.5, 31.53, 31.49, 31.51, 31.4, 31.38, 31.48, 31.46, 31.48, 31.54, 31.4, 31.48, 31.37, 31.39, 31.39, 31.51, 31.5, 31.6, 31.6, 31.62, 31.61, 31.64, 31.63, 31.65, 31.67, 31.65, 31.66, 31.65, 31.66, 31.63, 31.63, 31.61, 31.63, 31.62, 31.62, 31.57, 31.59, 31.59, 31.57, 31.58, 31.57, 31.57, 31.53, 31.54, 31.53, 31.57, 31.52, 31.55, 31.6, 31.56, 31.52, 31.53, 31.48, 31.41, 31.45, 31.45, 31.34, 31.39, 31.22, 31.18, 31.3, 31.08, 31.17, 31.1, 31.12, 31.1, 31.05, 31.03, 30.99, 31.06, 30.92, 30.9, 30.9, 30.89, 30.93, 30.91, 31.05, 30.98, 31.1, 31.02, 31.0, 31.06, 31.06, 31.05, 31.22, 31.19, 31.25, 31.23, 31.28, 31.18, 31.13, 31.14, 31.02, 31.18, 31.15, 31.04, 31.22, 31.24, 31.33, 31.2, 31.31, 31.27, 31.2, 31.21, 31.13, 31.28, 31.25, 31.34, 31.34, 31.27, 31.28, 31.22, 31.28, 31.18, 31.28, 31.13, 31.2, 31.29, 31.26, 31.14, 31.17, 31.24, 31.21, 31.09, 31.07, 31.16, 31.08, 31.1, 30.9, 31.09, 31.02, 31.04, 30.86, 30.94, 30.91, 30.9, 30.94, 31.0, 30.92, 31.08, 30.97, 31.1, 31.18, 31.16, 31.22, 31.21, 31.23, 31.17, 31.31, 31.29, 31.29, 31.3, 31.33, 31.33, 31.38, 31.44, 31.35, 31.37, 31.36, 31.34, 31.38, 31.34, 31.35, 31.31, 31.39, 31.23, 31.31, 31.39, 31.31, 31.32, 31.34, 31.3, 31.37, 31.31, 31.31, 31.33, 31.34, 31.2, 31.35, 31.16, 31.05, 30.91, 30.98, 31.21, 31.08, 31.06, 30.96, 30.92, 31.04, 31.05, 30.81, 31.14, 31.19, 31.1, 30.95, 31.16, 31.18, 31.01, 30.96, 30.92, 30.91, 30.92, 30.79, 30.75, 30.72, 30.86, 30.5, 30.72, 30.57, 30.62, 30.82, 30.69, 30.99, 30.78, 30.84, 30.9, 30.67, 30.84, 30.7, 30.88, 30.76, 31.05, 30.68, 30.89, 30.78, 30.64, 30.86, 30.91, 30.86, 30.85, 30.85, 30.75, 30.83, 30.55, 31.09, 30.8, 30.62, 30.74, 30.7, 30.86, 31.06, 30.84, 30.98, 30.95, 30.84, 30.73, 31.11, 30.94, 31.0, 31.1, 30.99, 30.98, 31.14, 31.22, 31.13, 31.17, 31.23, 31.28, 31.21, 31.42, 31.17, 31.08, 31.16, 31.17, 31.21, 31.25, 31.21, 31.33, 31.3, 31.18, 31.09, 31.26, 31.09, 31.15, 31.05, 31.17, 31.0, 30.89, 31.13, 31.08, 30.86, 30.89, 30.86, 30.86, 30.61, 30.62, 30.63, 30.75, 30.76, 30.83, 30.91, 31.09, 31.1, 31.25, 31.31, 31.35, 31.24, 31.4, 31.37, 31.52, 31.44, 31.49, 31.54, 31.52, 30.39, 30.83, 30.89, 30.67, 30.92, 30.72, 30.72, 30.46, 30.07, 30.39, 30.06, 29.9, 29.52, 29.09, 28.98, 28.28, 28.18, 27.57, 28.01, 27.79, 27.8, 28.18, 27.96, 28.44, 28.98, 28.63, 29.15, 29.21, 29.42, 29.5, 27.68, 27.74, 26.33, 27.35, 26.21, 26.4, 27.83, 27.19, 25.52, 24.35, 21.94, 25.54, 23.82, 25.82, 26.79, 27.81, 28.73, 28.59, 27.53, 27.87, 28.27, 27.9, 28.62, 28.08, 29.31, 28.79, 29.67, 29.05, 29.6, 30.19, 30.34, 30.35, 30.18, 30.33, 30.29, 30.16, 30.09, 30.19, 30.27, 30.09, 29.86, 30.05, 29.98, 29.53, 29.37, 29.39, 28.88, 28.01, 27.55, 26.38, 26.16, 23.28, 24.66, 26.27, 27.28, 28.31, 28.19, 29.04, 29.01, 29.13, 29.75, 29.68, 29.79, 30.12, 30.24, 30.34, 30.55, 30.64, 30.44, 30.57, 30.73, 30.45, 30.37, 30.41, 30.43, 30.48, 30.21, 29.82, 29.05, 29.72, 29.07, 29.78, 29.1, 29.46, 29.22, 29.0, 28.85, 28.15, 28.95, 28.47, 29.14, 28.93, 27.96, 27.96, 28.81, 28.01, 27.36, 27.2, 25.76, 24.49, 25.8, 21.52, 25.51, 24.81, 26.65, 26.37, 28.42, 28.49, 29.38, 29.4, 29.87, 30.1, 30.11, 30.22, 30.64, 30.38, 30.48, 30.11, 29.98, 29.88, 29.65, 29.34, 28.29, 27.86, 26.07, 25.23, 25.71, 20.96, 24.79, 21.32, 24.08, 24.17, 22.86, 20.08, 18.36, 16.18, 13.18, 10.99, 7.52, 5.99, 5.81, 3.34, 1.35, 0.75]], "plddt": [47.54, 59.09, 63.52, 73.04, 80.15, 80.43, 88.62, 86.81, 88.53, 89.61, 89.11, 86.84, 86.39, 78.81, 74.88, 78.0, 84.39, 89.26, 90.48, 88.14, 86.93, 86.84, 72.83, 70.78, 64.06, 69.75, 64.29, 62.84, 58.47, 60.49, 73.52, 77.24, 79.62, 89.8, 87.62, 85.96, 85.63, 88.62, 85.83, 88.36, 82.27, 78.78, 73.06, 70.74, 69.8, 68.52, 67.49, 77.73, 82.84, 82.49, 87.74, 82.81, 80.73, 81.24, 73.14, 67.87, 59.09, 64.8, 70.79, 70.58, 68.63, 71.23, 76.29, 78.1, 79.28, 86.98, 85.06, 83.82, 73.58, 76.13, 85.08, 84.24, 85.27, 77.33, 78.95, 71.28, 70.78, 73.74, 77.36, 82.3, 85.98, 85.17, 81.91, 75.19, 63.51, 59.28, 62.15, 67.84, 66.19, 62.26, 57.65, 45.45, 42.89, 36.65, 32.83, 31.14, 28.32, 29.57, 24.58, 22.92, 24.01, 22.47, 24.84, 26.59, 27.44, 30.18, 32.53, 31.19, 28.79, 32.27, 33.99, 30.76, 29.75, 29.87, 32.11, 27.83, 30.65, 28.24, 32.1, 31.58, 28.69, 27.93, 29.4, 29.77, 29.08, 28.38, 32.79, 39.55, 39.69, 46.47, 52.33, 57.91, 73.64, 80.61, 74.44, 82.44, 91.15, 95.81, 96.56, 96.93, 95.28, 93.04, 87.9, 78.66, 72.6, 64.83, 63.52, 84.58, 90.4, 94.38, 96.47, 97.73, 96.65, 94.75, 87.78, 81.33, 69.14, 64.58, 72.99, 84.87, 91.03, 93.71, 95.28, 95.13, 92.16, 89.54, 83.12, 86.99, 82.46, 78.1, 75.1, 62.1, 59.56, 48.2, 60.55, 63.77, 69.7, 77.63, 81.34, 87.54, 88.59, 92.99, 93.28, 93.22, 88.77, 80.98, 69.34, 64.74, 73.79, 85.53, 78.28, 75.77, 88.77, 88.43, 81.37, 85.17, 91.27, 88.44, 82.16, 82.4, 85.95, 86.69, 90.89, 91.02, 93.05, 92.24, 92.22, 92.74, 86.74, 88.39, 92.47, 91.31, 92.67, 88.92, 90.34, 92.81, 92.4, 86.59, 90.01, 93.34, 88.87, 83.91, 86.99, 89.86, 82.02, 79.63, 82.62, 82.99, 82.94, 84.16, 80.72, 82.11, 78.48, 73.26, 74.67, 83.79, 80.67, 75.31, 78.94, 87.13, 83.06, 78.65, 84.35, 90.55, 89.14, 85.38, 85.81, 81.7, 75.82, 79.65, 69.98, 67.29, 58.8, 63.02, 75.1, 83.62, 90.76, 87.9, 82.56, 86.6, 94.21, 90.69, 84.74, 92.01, 93.74, 85.11, 83.79, 90.47, 87.0, 90.09, 84.68, 85.02, 79.51, 70.79, 56.17, 47.85, 43.2, 41.48, 34.54, 42.02, 39.68, 42.36, 45.01, 40.47, 45.3, 38.54, 41.73, 41.09, 49.21, 56.74, 64.01, 73.32, 71.33, 72.19, 83.33, 73.37, 69.94, 85.24, 84.82, 73.98, 79.64, 85.44, 80.23, 70.57, 75.85, 76.84, 63.85, 55.9, 44.08, 49.61, 48.43, 62.44, 77.56, 84.63, 81.81, 87.33, 87.67, 87.48, 78.86, 79.29, 87.14, 81.05, 69.41, 73.31, 78.33, 71.94, 74.94, 58.31, 56.07, 70.5, 72.2, 76.96, 72.0, 57.09, 45.65, 39.85, 32.79, 30.96, 30.99, 35.51, 31.49, 26.21, 30.18, 31.13, 26.81, 25.52, 29.07, 26.69, 23.36, 24.99, 27.47, 24.57, 23.5, 22.85, 28.98, 25.94, 30.24, 26.48, 30.99, 29.92, 30.33, 30.82, 31.33, 28.49, 26.07, 29.6, 28.16, 24.73, 25.71, 26.5, 23.83, 25.92, 21.88, 22.27, 20.64, 22.5, 25.01, 28.74, 27.57, 26.97, 29.03, 28.16, 28.78, 28.65, 27.42, 26.75, 26.01, 27.56, 27.79, 24.83, 24.99, 24.92, 23.13, 27.06, 24.88, 26.73, 31.23, 28.92, 33.93, 38.45, 47.78, 63.66, 74.52, 88.63, 90.37, 91.61, 87.67, 89.86, 89.17, 88.99, 86.44, 80.46, 66.97, 67.76, 60.77, 66.48, 81.62, 85.03, 90.92, 88.45, 90.69, 89.6, 87.14, 90.58, 92.28, 91.22, 93.95, 91.5, 94.77, 93.44, 95.0, 94.71, 94.34, 91.45, 94.03, 94.24, 94.59, 91.66, 92.25, 91.79, 84.28, 94.2, 87.85, 72.21, 81.9, 88.09, 65.95, 59.54, 67.66, 69.76, 58.7, 72.56, 62.61, 76.97, 76.05, 81.39, 80.85, 78.03, 70.84, 66.18, 65.5, 62.86, 54.68, 50.06, 59.99, 40.91, 45.1, 40.68, 37.65, 42.53, 41.69, 49.9, 56.98, 67.59, 68.34, 73.09, 83.44, 90.83, 94.69, 95.45, 95.75, 96.75, 96.07, 96.09, 96.74, 96.46, 96.36, 96.15, 92.28, 92.39, 87.27, 86.27, 83.46, 78.45, 84.69, 72.04, 70.61, 89.2, 87.07, 76.71, 81.45, 88.66, 90.33, 90.58, 91.29, 90.01, 89.54, 87.48, 86.77, 85.06, 77.87, 80.74, 67.89, 74.58, 64.22, 67.74, 60.75, 68.64, 61.15, 53.74, 44.84, 40.93, 40.31, 43.88, 58.01, 61.72, 77.43, 75.59, 73.47, 83.08, 84.0, 84.59, 87.82, 89.62, 87.65, 89.92, 81.92, 81.67, 73.86, 58.78, 50.02, 40.16, 29.58, 32.08, 28.85, 26.94, 25.23, 26.6, 26.89], "ptm": 0.46, "iptm": 0.1599999964237213}
```
