## Supplementary material for "A genomic and structural bioinformatic pipeline identifies candidate type VI secretion antibacterial effector-immunity pairs": 2649518022_and_2677241456_unrelaxed_rank_1_model_4_scores.json (part 3 of 3)

```
.46, 24.39, 22.91, 23.42, 23.49, 21.01, 20.35, 21.86, 22.26, 17.87, 18.44, 21.78, 20.59, 17.41, 20.0, 21.98, 20.64, 20.28, 23.19, 22.8, 21.64, 23.49, 21.46, 23.41, 23.24, 22.13, 20.5, 22.21, 23.02, 22.78, 22.97, 22.25, 20.79, 20.35, 20.64, 19.97, 17.81, 18.89, 19.05, 18.28, 17.17, 19.07, 19.62, 18.86, 19.03, 21.24, 22.7, 22.65, 23.58, 22.03, 23.14, 22.54, 23.62, 23.79, 24.43, 22.57, 21.79, 23.16, 24.94, 25.76, 26.42, 25.21, 25.8, 26.95, 26.99, 27.62, 28.84, 3.16, 2.59, 2.53, 2.41, 2.59, 2.52, 2.56, 2.6, 2.66, 2.82, 2.62, 2.41, 2.36, 2.47, 2.32, 2.22, 1.88, 1.8, 1.5, 1.53, 1.78, 1.73, 2.15, 2.23, 2.7, 2.84, 2.91, 3.12, 2.75, 2.36, 2.01, 1.77, 1.74, 1.48, 1.6, 1.57, 1.84, 1.97, 1.74, 1.65, 1.5, 1.69, 1.59, 1.86, 2.02, 2.31, 2.67, 3.37, 3.43, 4.23, 4.73, 5.29, 5.91, 5.54, 5.19, 4.79, 4.23, 3.65, 3.37, 2.81, 2.65, 2.32, 2.08, 1.86, 1.83, 1.69, 1.65, 1.44, 1.4, 1.46, 1.21, 1.25, 1.46, 1.34, 1.29, 1.48, 1.62, 1.58, 1.72, 2.03, 2.06, 2.0, 2.05, 2.41, 2.69, 2.91, 3.13, 2.89, 2.79, 2.57, 2.51, 2.74, 2.95, 2.91, 2.65, 2.34, 2.24, 2.11, 2.14, 2.09, 2.06, 1.85, 1.91, 2.27, 2.09, 2.17, 1.9, 1.99, 1.81, 2.29, 2.08, 2.22, 2.48, 2.69, 2.53, 2.7, 2.95, 3.06, 2.96, 2.7, 2.3, 2.0, 1.81, 1.89, 1.75, 1.94, 2.01, 2.3, 2.37, 2.38, 2.53, 2.87, 3.18, 3.39, 3.41, 3.25, 2.87, 2.58, 2.27, 2.16, 1.91, 1.87, 1.73, 1.87, 1.87, 1.93, 1.7, 1.56, 1.7, 1.84, 1.85, 1.59, 1.31, 1.21, 1.16, 1.1, 0.92, 0.87, 0.86, 0.82, 0.76, 0.75, 0.76, 0.83, 0.89, 0.9, 1.12, 1.23, 1.45], [26.69, 25.38, 24.64, 22.72, 21.41, 20.33, 18.34, 19.61, 20.0, 21.26, 22.36, 24.08, 24.63, 24.19, 23.55, 23.32, 23.3, 22.11, 24.36, 24.9, 24.09, 24.51, 25.37, 26.76, 26.82, 26.04, 25.53, 26.92, 27.42, 26.46, 25.92, 24.89, 25.35, 24.36, 23.19, 24.08, 22.83, 20.95, 21.69, 21.97, 21.78, 23.11, 23.32, 22.89, 23.9, 24.44, 25.2, 25.91, 26.87, 27.59, 28.21, 28.57, 28.67, 27.84, 26.99, 27.01, 26.09, 25.8, 23.97, 22.68, 23.33, 21.83, 23.77, 23.15, 24.63, 25.74, 25.23, 24.99, 24.35, 25.25, 25.49, 24.05, 24.08, 25.26, 25.12, 25.37, 25.8, 26.32, 25.86, 25.65, 24.52, 23.25, 20.68, 20.17, 18.95, 19.37, 19.28, 19.26, 22.51, 22.29, 24.66, 25.68, 25.74, 26.73, 26.57, 26.9, 25.34, 24.62, 23.71, 22.17, 23.41, 22.32, 20.07, 19.74, 19.47, 19.67, 21.4, 21.73, 21.21, 23.38, 23.85, 24.6, 25.19, 24.87, 25.99, 26.51, 27.01, 27.6, 28.15, 28.86, 28.83, 27.91, 27.32, 27.07, 25.59, 25.09, 24.61, 23.43, 23.45, 22.73, 23.46, 22.76, 23.0, 22.18, 21.85, 21.37, 22.23, 22.2, 23.92, 23.01, 23.64, 24.97, 24.31, 24.1, 23.33, 23.79, 22.61, 23.65, 23.94, 24.27, 25.28, 25.45, 25.23, 22.5, 22.38, 23.24, 22.41, 20.85, 21.38, 21.25, 21.48, 23.85, 24.11, 24.06, 25.56, 25.78, 25.93, 27.28, 27.82, 27.92, 28.13, 28.59, 28.5, 28.67, 28.8, 28.51, 29.37, 28.86, 28.7, 29.26, 29.23, 28.91, 29.13, 29.89, 29.53, 29.09, 29.57, 30.07, 29.99, 29.93, 30.43, 30.21, 30.36, 30.46, 30.17, 29.87, 30.46, 30.39, 29.67, 29.87, 30.36, 29.81, 29.38, 29.53, 29.55, 29.55, 29.39, 30.02, 30.05, 29.66, 29.91, 30.65, 30.23, 30.39, 30.7, 30.95, 30.73, 30.79, 31.03, 31.02, 30.86, 30.97, 31.12, 31.0, 30.76, 30.85, 30.75, 30.64, 30.62, 30.64, 30.83, 30.39, 30.56, 30.49, 30.45, 30.51, 30.13, 30.18, 30.0, 29.82, 30.02, 29.34, 29.26, 28.83, 28.49, 27.83, 27.13, 25.99, 25.32, 25.6, 24.33, 25.28, 24.66, 23.15, 23.43, 22.56, 22.71, 21.97, 22.43, 22.35, 23.61, 21.45, 20.04, 22.14, 23.49, 23.73, 22.82, 25.18, 25.43, 24.98, 25.86, 25.42, 27.44, 27.7, 26.52, 27.08, 25.82, 26.53, 26.99, 26.62, 23.98, 23.98, 25.17, 23.93, 21.33, 23.07, 23.3, 20.71, 20.37, 22.51, 21.19, 20.71, 23.38, 24.42, 23.8, 25.29, 23.79, 23.4, 24.93, 25.06, 22.61, 24.11, 26.02, 25.01, 24.94, 26.04, 27.36, 26.49, 27.76, 27.91, 28.51, 28.34, 27.23, 27.41, 26.31, 25.57, 24.51, 23.46, 23.95, 23.88, 21.21, 20.58, 22.33, 22.37, 18.51, 18.36, 21.43, 20.52, 17.58, 20.32, 22.56, 20.14, 20.21, 22.73, 23.05, 21.63, 23.62, 21.5, 23.78, 23.2, 22.06, 20.15, 22.19, 22.77, 22.61, 22.51, 22.25, 20.53, 20.04, 20.61, 19.91, 17.87, 18.94, 19.41, 18.05, 17.26, 18.81, 19.93, 18.83, 18.69, 21.49, 22.89, 22.85, 23.71, 22.19, 23.19, 22.79, 23.76, 23.83, 24.55, 23.02, 22.04, 23.29, 25.62, 25.66, 26.38, 25.48, 25.73, 27.3, 27.18, 27.69, 28.82, 2.79, 2.34, 2.39, 2.29, 2.49, 2.56, 2.49, 2.63, 2.7, 2.82, 2.62, 2.38, 2.34, 2.35, 2.16, 2.07, 1.77, 1.75, 1.47, 1.51, 1.85, 1.83, 2.22, 2.41, 2.74, 3.0, 3.14, 3.24, 2.91, 2.59, 2.17, 1.92, 1.79, 1.53, 1.56, 1.43, 1.69, 1.71, 1.52, 1.52, 1.46, 1.69, 1.73, 1.99, 2.28, 2.56, 2.87, 3.29, 3.65, 4.22, 4.97, 5.57, 6.09, 5.78, 5.32, 4.95, 4.33, 3.86, 3.49, 3.14, 2.78, 2.54, 2.18, 2.06, 1.89, 1.77, 1.55, 1.31, 1.36, 1.51, 1.32, 1.29, 1.54, 1.55, 1.38, 1.64, 1.82, 1.76, 1.86, 2.04, 2.2, 2.19, 2.16, 2.44, 2.73, 3.02, 3.24, 2.93, 2.87, 2.68, 2.67, 2.92, 3.22, 3.22, 2.92, 2.64, 2.55, 2.34, 2.32, 2.19, 2.13, 1.9, 1.87, 2.12, 2.07, 2.24, 2.07, 2.24, 2.07, 2.73, 2.35, 2.7, 2.73, 3.14, 2.98, 2.98, 3.47, 3.37, 3.27, 2.91, 2.49, 2.31, 2.15, 2.31, 2.05, 2.21, 2.15, 2.41, 2.43, 2.41, 2.61, 2.95, 3.21, 3.6, 3.55, 3.35, 3.07, 2.75, 2.52, 2.45, 2.21, 2.25, 2.0, 2.17, 2.04, 2.11, 1.9, 1.75, 1.77, 1.94, 1.85, 1.62, 1.48, 1.3, 1.21, 1.16, 1.05, 0.93, 0.88, 0.83, 0.8, 0.76, 0.75, 0.76, 0.87, 0.9, 0.96, 1.04, 1.14], [26.73, 26.12, 25.18, 22.82, 20.84, 19.91, 18.53, 19.67, 19.99, 21.08, 21.94, 23.16, 24.32, 24.2, 22.92, 22.94, 22.96, 21.52, 23.87, 24.75, 24.27, 24.43, 25.21, 27.03, 26.98, 26.33, 25.86, 27.27, 27.23, 26.46, 26.0, 25.12, 25.58, 24.33, 22.82, 24.05, 22.73, 20.89, 21.61, 22.05, 21.53, 23.27, 23.61, 22.74, 24.46, 24.27, 25.4, 25.78, 26.65, 27.82, 28.05, 28.51, 28.29, 27.65, 26.72, 26.87, 26.08, 25.51, 24.15, 21.98, 23.73, 21.11, 23.79, 23.23, 24.44, 25.89, 25.25, 25.19, 24.01, 25.48, 25.76, 24.3, 23.59, 25.52, 25.52, 25.02, 25.84, 26.25, 25.68, 25.39, 24.03, 22.9, 20.54, 20.0, 18.6, 18.99, 18.46, 19.06, 21.96, 22.45, 24.51, 25.22, 25.97, 26.99, 26.67, 26.85, 25.5, 24.75, 23.63, 21.98, 22.8, 22.14, 19.54, 19.06, 18.85, 19.29, 20.66, 21.6, 20.7, 22.97, 23.34, 24.84, 25.37, 25.26, 26.25, 26.64, 27.21, 27.8, 28.2, 28.77, 28.62, 28.39, 27.07, 27.24, 26.22, 25.27, 24.81, 23.1, 24.01, 22.23, 23.61, 22.18, 22.74, 21.89, 20.83, 20.96, 22.22, 21.79, 23.48, 22.91, 23.46, 25.02, 24.31, 23.83, 22.98, 23.9, 23.22, 23.71, 23.85, 24.43, 24.56, 25.29, 25.06, 22.5, 22.44, 21.65, 21.85, 20.44, 21.03, 20.36, 21.2, 23.04, 23.33, 24.12, 25.15, 25.78, 26.05, 27.23, 27.83, 27.96, 28.13, 28.31, 28.57, 28.53, 28.78, 28.62, 29.12, 28.88, 28.91, 29.51, 29.31, 28.99, 29.41, 30.08, 29.65, 29.5, 29.91, 30.2, 29.86, 29.97, 30.43, 30.43, 30.36, 30.44, 30.33, 30.01, 30.55, 30.27, 29.79, 30.1, 30.2, 29.86, 29.35, 29.52, 29.52, 29.56, 29.62, 30.05, 30.19, 29.94, 30.23, 30.57, 30.27, 30.46, 30.69, 30.97, 30.85, 30.93, 31.07, 31.04, 30.86, 31.06, 31.16, 30.94, 30.77, 30.92, 30.77, 30.54, 30.71, 30.7, 30.77, 30.34, 30.39, 30.66, 30.62, 30.47, 30.19, 30.37, 30.19, 30.06, 29.91, 29.55, 29.4, 28.97, 28.76, 28.32, 27.88, 26.87, 25.83, 25.89, 24.63, 24.99, 24.59, 23.39, 23.82, 22.86, 23.59, 21.84, 22.67, 22.7, 23.47, 21.64, 20.37, 22.18, 23.03, 23.66, 22.48, 24.72, 25.42, 24.87, 25.6, 25.37, 27.11, 27.44, 26.58, 27.25, 25.59, 27.2, 27.27, 26.93, 24.7, 24.13, 25.64, 23.65, 21.27, 23.21, 23.4, 20.26, 20.4, 22.82, 21.14, 20.48, 23.61, 24.75, 24.27, 25.69, 24.06, 23.22, 25.0, 24.94, 22.63, 24.04, 26.24, 25.24, 24.76, 26.17, 27.33, 26.56, 27.88, 27.97, 28.03, 27.97, 27.16, 27.23, 26.51, 25.46, 24.3, 23.19, 23.78, 23.61, 21.15, 20.15, 22.33, 22.1, 17.48, 18.63, 21.4, 20.62, 17.82, 20.51, 21.91, 20.18, 20.25, 22.91, 22.62, 21.59, 23.42, 21.3, 23.72, 23.59, 22.09, 20.13, 22.15, 22.97, 22.96, 23.06, 22.48, 20.97, 19.99, 21.1, 19.58, 18.02, 19.42, 19.29, 17.73, 16.79, 18.9, 19.65, 18.75, 18.89, 21.19, 22.42, 22.61, 23.69, 22.22, 23.64, 23.11, 24.34, 24.13, 24.76, 23.36, 22.0, 23.64, 25.19, 25.83, 26.38, 25.8, 25.76, 27.55, 27.51, 28.17, 29.02, 2.7, 2.37, 2.29, 2.25, 2.48, 2.52, 2.49, 2.59, 2.62, 2.75, 2.57, 2.31, 2.27, 2.37, 2.14, 2.07, 1.75, 1.69, 1.4, 1.44, 1.68, 1.71, 2.12, 2.31, 2.67, 2.94, 3.02, 3.1, 2.75, 2.49, 2.06, 1.82, 1.75, 1.41, 1.52, 1.39, 1.66, 1.7, 1.47, 1.46, 1.41, 1.66, 1.65, 1.93, 2.19, 2.38, 2.75, 3.31, 3.58, 4.32, 4.93, 5.77, 6.26, 5.65, 5.46, 4.92, 4.38, 3.7, 3.4, 3.06, 2.64, 2.41, 2.1, 1.98, 1.79, 1.62, 1.41, 1.21, 1.23, 1.43, 1.24, 1.24, 1.46, 1.48, 1.44, 1.57, 1.8, 1.82, 1.88, 2.03, 2.21, 2.23, 2.26, 2.45, 2.84, 3.03, 3.21, 2.92, 2.85, 2.66, 2.64, 2.9, 3.12, 3.15, 2.88, 2.67, 2.43, 2.16, 2.15, 1.96, 1.87, 1.67, 1.65, 1.91, 1.88, 1.97, 1.87, 2.09, 2.06, 2.63, 2.33, 2.71, 2.86, 3.19, 2.97, 3.0, 3.51, 3.46, 3.34, 3.0, 2.71, 2.35, 2.16, 2.16, 2.02, 2.09, 1.96, 2.29, 2.23, 2.24, 2.52, 2.79, 3.0, 3.39, 3.27, 3.12, 3.13, 2.57, 2.32, 2.34, 2.1, 2.25, 2.04, 2.24, 2.16, 2.15, 1.94, 1.78, 1.86, 2.01, 1.94, 1.69, 1.49, 1.42, 1.3, 1.16, 1.06, 1.01, 0.94, 0.84, 0.81, 0.8, 0.76, 0.75, 0.76, 0.87, 0.88, 1.07, 1.12], [26.5, 25.73, 24.07, 22.73, 20.66, 19.92, 18.18, 19.93, 19.81, 21.38, 22.34, 23.2, 24.03, 23.99, 23.14, 23.1, 22.91, 21.67, 23.81, 24.67, 24.03, 24.44, 25.49, 26.86, 26.76, 25.8, 25.8, 26.83, 27.1, 26.06, 25.79, 24.74, 25.54, 24.09, 22.55, 23.95, 22.39, 20.63, 21.37, 22.15, 20.98, 23.5, 23.71, 22.88, 24.29, 23.91, 25.39, 25.96, 26.88, 27.62, 27.94, 27.9, 28.23, 27.78, 26.63, 26.41, 25.67, 25.51, 23.89, 22.36, 23.73, 21.45, 24.02, 23.4, 24.93, 25.64, 24.89, 24.8, 23.73, 25.62, 25.66, 24.29, 23.88, 25.78, 25.0, 24.7, 25.56, 25.89, 25.47, 24.76, 24.09, 23.02, 20.78, 20.28, 18.8, 19.65, 18.7, 19.38, 21.68, 22.33, 24.23, 25.31, 25.5, 26.48, 26.46, 26.59, 24.9, 24.44, 23.46, 21.68, 22.86, 21.98, 19.3, 19.32, 19.38, 19.83, 21.11, 21.2, 20.86, 23.22, 23.79, 24.23, 25.5, 25.43, 26.06, 26.68, 27.12, 27.92, 28.07, 28.64, 28.62, 27.96, 27.54, 26.63, 26.21, 25.03, 24.78, 22.92, 23.71, 22.28, 23.06, 22.18, 22.55, 22.19, 21.03, 21.14, 21.95, 22.06, 23.68, 22.76, 23.78, 24.51, 24.24, 24.08, 23.06, 23.75, 23.22, 23.41, 23.81, 24.52, 24.81, 25.86, 24.59, 22.31, 22.74, 22.24, 20.93, 20.74, 21.66, 20.91, 21.34, 23.0, 23.71, 24.72, 25.58, 27.05, 26.56, 27.77, 28.12, 28.38, 28.81, 28.08, 28.78, 28.95, 28.81, 28.61, 29.23, 28.76, 28.69, 29.22, 29.31, 29.12, 29.53, 29.82, 29.51, 29.4, 29.86, 30.11, 30.09, 30.11, 30.52, 30.52, 30.34, 30.42, 30.46, 30.11, 30.34, 30.3, 29.96, 29.8, 30.34, 29.62, 29.56, 29.68, 29.91, 29.61, 29.59, 30.02, 30.22, 29.89, 30.12, 30.62, 30.28, 30.65, 30.66, 30.98, 30.88, 30.82, 30.98, 31.15, 30.92, 30.89, 31.02, 30.98, 30.65, 30.86, 30.74, 30.7, 30.67, 30.51, 30.83, 30.5, 30.39, 30.56, 30.46, 30.5, 30.06, 30.25, 30.36, 29.9, 29.97, 29.5, 29.27, 29.19, 28.69, 28.28, 27.85, 26.54, 25.43, 25.74, 24.39, 24.42, 24.4, 23.0, 23.44, 22.62, 22.95, 21.89, 22.69, 22.57, 23.52, 21.79, 19.94, 21.8, 23.11, 23.5, 22.14, 24.42, 24.69, 24.58, 25.22, 24.52, 26.37, 26.5, 26.02, 26.53, 25.35, 26.51, 26.94, 26.63, 23.69, 23.93, 24.89, 23.68, 21.28, 23.13, 23.09, 20.13, 20.65, 22.29, 20.64, 20.47, 23.34, 24.59, 23.93, 25.27, 23.57, 23.19, 24.52, 24.78, 22.08, 23.83, 25.61, 24.98, 24.19, 25.7, 26.85, 25.93, 27.4, 27.32, 27.77, 27.51, 27.09, 26.72, 25.66, 25.21, 23.32, 22.75, 23.12, 23.49, 20.61, 20.28, 21.89, 21.93, 17.93, 18.91, 21.49, 20.48, 17.23, 20.42, 21.67, 19.8, 19.98, 22.9, 22.43, 21.49, 22.84, 21.06, 23.18, 23.06, 21.75, 19.65, 22.11, 22.68, 22.95, 22.58, 22.09, 20.63, 20.04, 20.9, 19.5, 18.25, 19.07, 19.36, 18.37, 17.47, 19.27, 19.37, 19.27, 19.17, 21.19, 22.15, 22.41, 22.95, 22.08, 22.99, 22.62, 23.8, 23.73, 24.32, 22.48, 21.6, 23.11, 25.13, 25.44, 26.02, 25.3, 25.65, 26.93, 27.22, 27.41, 28.73, 3.46, 2.94, 2.93, 2.72, 2.94, 2.92, 2.84, 2.93, 3.08, 3.21, 2.99, 2.69, 2.74, 2.78, 2.56, 2.47, 2.07, 1.98, 1.76, 1.85, 2.15, 2.2, 2.62, 2.88, 3.44, 3.67, 3.69, 3.8, 3.33, 3.03, 2.54, 2.23, 2.03, 1.7, 1.78, 1.66, 1.95, 2.11, 1.85, 1.83, 1.62, 1.92, 1.98, 2.29, 2.66, 2.8, 3.3, 3.76, 4.01, 4.68, 5.43, 6.02, 6.48, 6.44, 6.04, 5.37, 4.9, 4.28, 3.89, 3.45, 3.13, 2.89, 2.54, 2.4, 2.2, 2.04, 1.9, 1.48, 1.55, 1.71, 1.49, 1.46, 1.85, 1.9, 1.76, 2.01, 2.29, 2.44, 2.39, 2.65, 2.83, 2.95, 2.98, 3.31, 3.75, 3.93, 4.17, 3.76, 3.55, 3.39, 3.47, 3.84, 4.2, 4.25, 3.85, 3.61, 3.48, 3.04, 3.08, 2.72, 2.64, 2.37, 2.28, 2.73, 2.63, 2.78, 2.62, 2.89, 2.74, 3.58, 3.18, 3.66, 3.76, 4.25, 3.83, 4.11, 4.37, 4.41, 4.33, 4.01, 3.62, 3.26, 2.95, 2.93, 2.55, 2.83, 2.65, 3.11, 3.01, 2.83, 3.24, 3.65, 3.97, 4.35, 4.28, 4.18, 3.96, 3.55, 3.03, 3.11, 2.69, 2.91, 2.61, 2.88, 2.92, 2.96, 2.58, 2.33, 2.58, 2.81, 2.66, 2.31, 1.91, 1.95, 1.89, 1.56, 1.4, 1.36, 1.26, 1.01, 0.9, 0.9, 0.88, 0.77, 0.75, 0.79, 1.06, 1.42, 1.42], [26.25, 25.61, 24.82, 23.04, 21.44, 20.52, 19.09, 20.35, 20.13, 21.72, 22.69, 24.26, 24.75, 24.27, 23.84, 23.68, 23.26, 21.94, 24.7, 24.83, 24.19, 24.38, 25.54, 26.83, 26.95, 26.26, 25.7, 26.99, 27.01, 26.13, 26.15, 25.1, 25.51, 24.38, 22.79, 24.24, 23.05, 21.26, 21.71, 22.05, 21.84, 23.19, 23.45, 22.79, 24.4, 24.36, 25.25, 25.93, 26.82, 27.95, 28.17, 28.52, 28.57, 28.35, 27.19, 26.81, 26.12, 25.82, 24.42, 22.8, 24.2, 22.02, 24.37, 23.54, 24.76, 25.79, 24.67, 25.09, 24.08, 25.13, 25.69, 24.62, 24.07, 25.92, 25.59, 25.4, 25.74, 26.46, 26.07, 25.68, 24.53, 24.01, 21.25, 21.11, 19.93, 20.16, 19.44, 19.89, 22.46, 22.74, 24.74, 25.62, 25.76, 26.6, 26.31, 26.77, 25.65, 24.79, 24.24, 22.21, 23.19, 22.43, 20.59, 20.11, 20.23, 20.27, 21.92, 22.37, 21.26, 23.83, 23.79, 25.08, 25.42, 25.69, 26.18, 26.85, 27.58, 28.19, 28.37, 28.83, 28.58, 28.43, 27.64, 27.24, 26.24, 25.36, 24.44, 23.55, 23.82, 22.7, 23.47, 23.09, 23.45, 22.49, 21.85, 21.52, 22.69, 22.53, 23.86, 22.99, 24.07, 24.82, 24.67, 24.23, 23.35, 24.16, 23.73, 23.93, 24.45, 24.98, 25.53, 26.31, 25.55, 23.05, 23.66, 23.87, 22.49, 20.96, 21.59, 22.14, 21.52, 24.12, 24.91, 25.32, 26.27, 26.77, 26.67, 27.84, 27.98, 28.26, 28.23, 28.55, 28.52, 28.59, 28.82, 28.8, 29.18, 28.79, 28.68, 29.07, 29.27, 28.98, 29.19, 29.61, 29.6, 29.11, 29.68, 29.99, 29.97, 30.13, 30.63, 30.43, 30.31, 30.4, 30.35, 29.98, 30.23, 30.46, 29.86, 29.68, 30.35, 29.85, 29.45, 29.54, 29.86, 29.71, 29.41, 30.12, 29.98, 29.56, 29.97, 30.66, 30.35, 30.46, 30.57, 30.9, 30.84, 30.82, 31.06, 31.12, 30.74, 30.77, 31.07, 30.91, 30.72, 30.77, 30.57, 30.58, 30.56, 30.53, 30.74, 30.46, 30.39, 30.49, 30.49, 30.41, 30.13, 30.16, 30.02, 29.92, 30.07, 29.48, 29.14, 29.1, 28.51, 28.01, 27.22, 26.04, 25.56, 25.7, 24.52, 24.94, 24.1, 22.84, 23.47, 22.58, 23.13, 22.0, 22.98, 22.67, 23.69, 22.02, 20.55, 21.79, 22.9, 23.56, 22.82, 24.64, 25.25, 24.81, 25.02, 24.93, 26.81, 27.15, 26.14, 27.14, 25.57, 26.28, 26.56, 26.63, 24.12, 23.67, 25.24, 23.33, 21.97, 23.39, 23.4, 20.68, 20.82, 22.6, 21.42, 20.88, 23.52, 24.65, 23.76, 25.15, 23.75, 23.58, 25.47, 25.14, 22.56, 24.72, 26.16, 25.22, 24.83, 26.15, 27.14, 26.17, 28.1, 27.54, 28.1, 27.75, 27.3, 27.29, 25.82, 25.85, 24.51, 23.32, 24.06, 24.03, 21.36, 20.65, 22.41, 22.1, 18.69, 19.14, 21.85, 20.5, 17.97, 20.25, 21.7, 20.54, 20.47, 22.48, 22.2, 21.55, 23.07, 21.44, 22.56, 22.59, 22.27, 20.54, 22.5, 22.97, 22.64, 22.2, 22.62, 20.98, 20.2, 20.96, 20.83, 18.35, 19.08, 19.78, 19.04, 18.0, 19.31, 20.07, 19.37, 19.47, 21.65, 22.61, 22.79, 23.68, 22.16, 23.25, 22.71, 23.63, 23.82, 24.14, 22.68, 22.27, 23.06, 24.98, 25.71, 26.26, 25.44, 25.92, 26.9, 27.23, 27.36, 28.28, 4.01, 3.53, 3.63, 3.44, 3.76, 3.87, 3.77, 3.98, 4.1, 4.35, 3.94, 3.61, 3.54, 3.56, 3.2, 3.03, 2.63, 2.64, 2.18, 2.38, 2.88, 2.8, 3.48, 3.59, 4.03, 4.16, 4.36, 4.57, 4.3, 3.81, 3.29, 2.88, 2.66, 2.43, 2.42, 2.1, 2.47, 2.51, 2.26, 2.28, 2.1, 2.5, 2.52, 3.01, 3.31, 3.76, 4.12, 4.93, 4.93, 5.87, 6.42, 6.88, 7.59, 7.48, 7.14, 6.55, 5.96, 5.4, 4.78, 4.36, 4.12, 3.59, 3.27, 3.01, 2.76, 2.42, 2.28, 1.9, 1.82, 1.93, 1.67, 1.73, 1.95, 1.98, 1.84, 2.15, 2.26, 2.39, 2.47, 2.77, 2.86, 2.92, 2.89, 3.24, 3.6, 3.95, 4.25, 3.83, 3.77, 3.4, 3.38, 3.85, 4.09, 4.05, 3.94, 3.38, 3.26, 3.11, 3.01, 2.83, 2.94, 2.5, 2.64, 3.01, 2.86, 3.11, 2.62, 2.93, 2.76, 3.64, 3.19, 3.71, 3.92, 4.23, 4.08, 4.18, 4.7, 4.78, 4.49, 4.34, 3.53, 3.3, 2.99, 2.98, 2.79, 2.95, 3.04, 3.35, 3.35, 3.41, 3.84, 4.2, 4.62, 4.98, 4.84, 4.79, 4.23, 3.84, 3.42, 3.39, 3.1, 3.01, 2.96, 3.22, 3.12, 3.33, 2.93, 2.63, 2.79, 3.17, 3.16, 2.66, 2.38, 2.12, 2.17, 2.03, 1.65, 1.57, 1.48, 1.3, 1.08, 1.05, 0.99, 0.93, 0.78, 0.75, 0.83, 1.11, 1.67], [26.04, 25.55, 25.14, 23.47, 22.32, 21.08, 20.13, 20.58, 20.96, 21.42, 22.53, 23.95, 24.67, 24.78, 24.05, 23.68, 23.97, 22.62, 24.73, 25.6, 24.75, 24.98, 25.93, 27.23, 27.22, 26.54, 26.42, 27.37, 27.45, 26.58, 25.91, 25.86, 26.04, 24.73, 23.5, 24.64, 23.27, 22.19, 22.84, 22.82, 22.39, 23.6, 24.18, 23.38, 24.49, 24.6, 25.12, 26.03, 26.38, 27.7, 27.83, 28.08, 28.11, 27.67, 26.73, 26.51, 25.56, 25.71, 23.88, 23.25, 24.2, 22.37, 24.35, 24.3, 25.04, 26.17, 25.48, 25.81, 24.47, 25.66, 25.82, 24.85, 24.16, 25.9, 25.86, 25.09, 25.8, 26.01, 25.77, 24.9, 24.2, 23.42, 21.83, 21.26, 20.69, 20.49, 20.28, 20.46, 22.81, 23.07, 25.09, 25.94, 25.88, 27.02, 26.51, 26.87, 25.81, 24.94, 24.42, 22.48, 23.65, 23.07, 21.44, 20.96, 20.37, 20.57, 21.76, 22.23, 22.07, 23.69, 24.0, 24.93, 25.39, 25.67, 26.45, 26.86, 27.41, 28.21, 28.36, 28.68, 28.39, 28.36, 27.76, 27.46, 26.63, 25.7, 25.31, 23.9, 24.49, 23.18, 23.33, 22.78, 23.71, 22.56, 22.33, 21.9, 23.12, 22.62, 24.07, 23.34, 24.44, 24.91, 24.65, 24.24, 23.58, 23.88, 23.4, 23.59, 24.18, 24.61, 24.84, 25.47, 25.01, 23.57, 23.47, 23.23, 23.31, 21.81, 21.88, 21.86, 22.07, 23.61, 24.21, 24.96, 25.58, 26.07, 26.31, 27.13, 27.6, 27.66, 28.41, 28.17, 28.18, 28.6, 28.6, 28.47, 29.21, 28.84, 28.7, 29.23, 29.21, 29.05, 29.44, 29.8, 29.52, 29.47, 29.66, 30.09, 29.78, 29.82, 30.4, 30.17, 30.19, 30.29, 30.08, 30.04, 30.04, 30.28, 29.75, 29.81, 30.31, 29.75, 29.29, 29.45, 29.57, 29.62, 29.47, 30.0, 29.92, 29.69, 29.89, 30.44, 30.31, 30.17, 30.34, 30.79, 30.66, 30.63, 30.76, 30.8, 30.55, 30.62, 30.94, 30.64, 30.42, 30.34, 30.31, 30.46, 30.46, 30.35, 30.41, 30.29, 30.13, 30.09, 30.04, 29.93, 29.84, 29.96, 29.75, 29.6, 29.9, 29.01, 28.71, 28.95, 28.16, 27.86, 26.87, 26.41, 25.14, 25.66, 24.46, 24.92, 24.5, 23.44, 23.53, 22.92, 23.47, 22.5, 22.8, 23.02, 23.53, 22.48, 20.55, 22.3, 23.06, 23.52, 23.31, 24.49, 25.09, 24.62, 25.05, 25.14, 26.61, 26.58, 26.06, 26.51, 26.06, 26.22, 26.72, 26.1, 24.04, 24.5, 25.31, 23.37, 22.43, 23.69, 23.23, 20.93, 21.41, 23.16, 21.81, 21.2, 23.79, 24.84, 24.24, 25.55, 24.35, 23.44, 25.28, 25.41, 22.87, 24.4, 26.34, 25.86, 25.18, 26.64, 27.22, 26.69, 27.77, 27.49, 27.6, 27.89, 27.67, 26.97, 26.2, 26.2, 25.03, 23.75, 24.63, 24.1, 21.84, 21.34, 22.88, 22.08, 19.34, 20.09, 22.15, 20.97, 18.87, 20.82, 21.82, 20.89, 20.76, 22.58, 22.61, 22.22, 23.11, 21.61, 23.2, 22.8, 22.55, 20.92, 22.88, 22.84, 23.19, 22.97, 22.83, 21.1, 20.58, 21.24, 20.82, 18.65, 19.64, 20.23, 19.31, 18.86, 20.02, 20.42, 19.96, 19.73, 21.65, 22.5, 23.11, 24.23, 22.67, 23.62, 22.99, 23.88, 24.1, 24.74, 23.45, 22.61, 23.36, 25.3, 25.78, 26.73, 25.3, 25.98, 27.03, 27.1, 27.45, 28.18, 5.0, 4.24, 4.53, 4.09, 4.51, 4.79, 4.48, 4.79, 5.04, 4.94, 4.62, 4.18, 4.12, 3.92, 3.62, 3.12, 2.84, 3.0, 2.76, 3.14, 3.51, 3.71, 4.56, 4.56, 5.25, 5.46, 5.44, 5.81, 5.47, 4.98, 4.37, 3.8, 3.51, 3.27, 2.88, 2.38, 3.0, 2.69, 2.44, 2.87, 2.88, 3.1, 3.32, 4.2, 4.51, 4.95, 5.48, 5.99, 6.17, 7.06, 7.48, 8.26, 8.65, 8.3, 8.16, 7.43, 6.72, 6.53, 5.62, 5.81, 5.1, 4.69, 4.33, 4.05, 3.48, 3.27, 3.06, 2.18, 2.31, 2.94, 2.49, 2.37, 2.82, 2.9, 2.97, 2.9, 3.3, 3.32, 3.22, 3.45, 4.12, 4.08, 3.92, 4.06, 4.52, 4.86, 5.16, 4.4, 4.33, 4.41, 4.37, 5.05, 5.45, 5.87, 5.27, 5.25, 4.71, 4.4, 4.27, 3.83, 3.88, 3.43, 3.26, 3.83, 3.89, 4.6, 3.8, 4.44, 4.11, 5.23, 4.57, 5.09, 5.73, 5.75, 5.86, 5.72, 6.3, 6.44, 6.16, 5.84, 5.45, 4.87, 4.21, 4.42, 3.75, 4.54, 3.98, 4.84, 4.94, 4.75, 5.11, 5.4, 5.47, 6.36, 6.33, 6.25, 5.94, 5.35, 4.7, 5.02, 4.4, 4.73, 4.16, 4.4, 4.41, 4.69, 4.1, 3.78, 3.92, 4.39, 4.23, 3.58, 3.32, 2.78, 2.9, 2.69, 2.72, 2.5, 2.21, 2.2, 1.63, 1.42, 1.31, 1.19, 1.04, 0.8, 0.75, 0.95, 1.23], [26.85, 26.53, 26.11, 24.17, 22.85, 22.54, 20.83, 21.83, 21.88, 23.02, 24.03, 24.83, 25.37, 25.29, 24.7, 24.74, 24.46, 23.72, 26.15, 26.08, 25.36, 25.87, 26.37, 27.98, 27.8, 27.36, 26.9, 27.77, 28.09, 27.12, 27.21, 26.48, 26.4, 25.64, 24.3, 25.24, 24.56, 23.04, 23.29, 23.44, 23.13, 24.37, 24.75, 23.95, 24.99, 25.59, 26.2, 26.8, 27.19, 28.14, 28.66, 28.94, 28.69, 28.34, 27.71, 27.42, 26.82, 26.43, 25.07, 24.27, 25.14, 23.51, 24.91, 24.67, 25.62, 26.82, 26.42, 25.87, 25.29, 26.55, 26.65, 25.55, 25.04, 26.33, 26.49, 26.0, 26.67, 27.0, 26.61, 26.5, 25.49, 24.85, 22.29, 22.61, 21.36, 22.1, 21.16, 21.78, 23.74, 24.17, 25.82, 26.31, 27.0, 28.1, 27.12, 27.4, 26.0, 26.04, 25.87, 23.93, 24.59, 23.83, 21.42, 21.64, 21.75, 21.21, 23.0, 23.19, 22.65, 24.58, 24.71, 25.81, 26.34, 26.26, 27.16, 27.29, 27.92, 28.46, 28.65, 29.33, 29.16, 29.09, 28.22, 28.08, 27.0, 26.53, 25.68, 24.67, 24.96, 23.76, 24.56, 24.01, 24.26, 23.56, 23.19, 23.12, 23.66, 23.89, 25.33, 24.56, 25.15, 25.85, 25.66, 25.13, 24.56, 25.09, 24.44, 25.02, 25.23, 25.91, 25.6, 26.34, 26.01, 24.68, 24.38, 23.59, 23.05, 22.27, 22.82, 22.36, 23.16, 24.52, 24.66, 25.34, 26.22, 26.67, 27.17, 28.29, 28.6, 28.6, 28.73, 28.85, 28.84, 29.02, 29.15, 29.06, 29.62, 29.38, 29.08, 29.73, 29.48, 29.43, 29.71, 30.2, 29.92, 29.78, 30.09, 30.37, 30.21, 30.24, 30.79, 30.54, 30.54, 30.88, 30.59, 30.28, 30.43, 30.72, 30.03, 30.17, 30.74, 30.01, 29.64, 29.89, 30.01, 30.06, 29.83, 30.31, 30.31, 29.89, 30.31, 30.88, 30.47, 30.61, 30.79, 31.15, 30.84, 30.86, 31.04, 31.11, 30.89, 31.06, 31.14, 31.06, 30.73, 30.8, 30.84, 30.67, 30.69, 30.74, 30.81, 30.57, 30.44, 30.63, 30.45, 30.46, 30.2, 30.32, 30.28, 30.16, 30.06, 29.82, 29.57, 29.4, 29.0, 28.5, 28.07, 27.01, 26.46, 26.77, 25.54, 25.98, 25.26, 24.24, 24.67, 23.72, 24.69, 23.76, 23.87, 23.95, 24.71, 23.37, 22.04, 23.34, 24.47, 24.88, 24.28, 25.98, 26.39, 25.93, 26.38, 26.03, 27.72, 27.49, 27.07, 27.43, 26.81, 26.78, 27.54, 27.18, 25.45, 25.45, 26.1, 25.05, 23.72, 24.57, 24.63, 22.61, 22.29, 24.14, 22.74, 22.3, 24.53, 25.68, 25.28, 25.92, 24.91, 24.6, 25.99, 25.76, 24.06, 25.22, 26.9, 26.05, 26.18, 26.79, 27.49, 27.26, 28.32, 27.96, 28.38, 28.38, 27.72, 28.0, 27.07, 26.57, 25.47, 24.34, 25.23, 25.17, 22.82, 22.53, 23.98, 23.75, 20.39, 20.76, 23.56, 22.43, 19.84, 22.28, 23.58, 22.22, 22.32, 24.11, 23.7, 23.1, 24.19, 23.01, 25.0, 24.3, 23.5, 22.11, 23.86, 24.19, 23.69, 24.12, 23.7, 22.48, 21.84, 22.23, 21.88, 19.95, 20.75, 21.15, 20.7, 20.14, 20.82, 21.69, 21.16, 21.05, 22.85, 24.04, 24.11, 24.69, 23.4, 23.93, 23.76, 24.54, 25.05, 24.91, 24.01, 23.38, 24.44, 25.71, 26.48, 27.09, 26.23, 26.38, 27.25, 27.36, 27.93, 28.53, 5.11, 4.8, 5.09, 4.51, 4.96, 5.17, 4.41, 5.0, 5.09, 4.97, 4.54, 4.04, 3.67, 3.66, 3.59, 3.06, 2.65, 2.95, 2.44, 3.1, 3.73, 4.15, 4.85, 5.16, 5.57, 5.77, 5.88, 5.92, 5.73, 5.16, 4.4, 4.26, 3.68, 3.2, 3.0, 2.48, 2.87, 2.98, 2.85, 2.96, 2.8, 3.26, 3.81, 4.07, 4.47, 5.07, 5.63, 6.03, 6.64, 7.4, 8.25, 8.86, 9.31, 8.92, 8.5, 7.89, 6.95, 6.92, 6.08, 5.95, 5.34, 5.14, 4.45, 4.28, 4.01, 3.6, 3.32, 2.57, 2.74, 3.35, 2.93, 2.82, 3.61, 3.91, 3.85, 4.17, 4.22, 4.22, 4.25, 4.69, 5.44, 5.17, 4.97, 5.3, 5.92, 6.2, 7.02, 6.01, 5.55, 5.56, 5.63, 6.28, 7.01, 6.94, 6.34, 6.19, 5.75, 5.2, 4.95, 4.63, 4.28, 4.12, 3.72, 4.41, 4.29, 4.94, 4.25, 4.91, 4.68, 5.55, 5.46, 6.03, 6.78, 7.04, 6.47, 6.62, 7.16, 7.34, 7.54, 6.66, 5.99, 5.83, 5.13, 5.18, 4.6, 4.7, 4.6, 5.17, 5.25, 5.38, 5.89, 6.08, 6.39, 7.06, 7.18, 6.72, 6.69, 5.88, 5.37, 5.64, 4.74, 5.13, 4.9, 5.46, 5.18, 5.34, 4.85, 4.62, 4.86, 5.2, 4.91, 4.11, 3.99, 4.17, 4.03, 3.4, 3.24, 2.9, 2.49, 2.1, 2.5, 2.13, 1.41, 1.37, 1.57, 1.12, 0.82, 0.75, 0.94], [27.55, 27.42, 26.31, 24.59, 23.75, 22.56, 21.46, 22.18, 22.94, 22.88, 24.01, 24.92, 25.58, 25.8, 24.54, 24.87, 25.18, 24.28, 25.96, 26.12, 25.91, 26.19, 26.81, 27.92, 28.5, 27.71, 27.43, 28.08, 28.17, 27.53, 27.32, 26.44, 26.72, 25.91, 24.6, 25.65, 24.31, 23.59, 24.44, 24.08, 24.08, 24.86, 25.29, 24.42, 25.7, 25.6, 26.43, 27.1, 27.49, 28.09, 28.65, 28.73, 28.69, 28.38, 27.89, 27.31, 27.18, 26.83, 25.26, 24.42, 25.29, 23.82, 25.34, 25.09, 25.97, 27.04, 26.76, 26.36, 26.07, 27.1, 27.23, 25.98, 25.87, 26.94, 26.93, 26.63, 26.72, 27.35, 26.89, 26.58, 25.74, 25.12, 23.29, 22.4, 22.06, 21.85, 21.76, 21.85, 23.92, 23.88, 25.81, 26.63, 26.99, 28.06, 27.43, 27.69, 26.74, 26.24, 25.55, 23.82, 24.48, 24.2, 21.93, 22.61, 21.91, 22.36, 23.23, 23.57, 23.5, 24.93, 25.55, 26.12, 26.57, 26.47, 27.23, 27.95, 28.03, 28.74, 28.99, 29.36, 29.28, 29.2, 28.41, 28.3, 27.06, 26.79, 26.28, 24.69, 25.39, 24.16, 24.85, 24.39, 24.61, 23.67, 23.21, 23.06, 23.96, 24.11, 24.86, 24.54, 24.97, 25.72, 25.4, 25.27, 24.57, 25.33, 24.04, 25.02, 24.84, 25.61, 26.08, 26.3, 26.48, 24.98, 24.34, 24.24, 22.88, 22.41, 22.93, 22.97, 22.54, 24.68, 25.11, 24.71, 26.37, 26.86, 27.67, 28.19, 28.66, 29.0, 29.27, 28.86, 29.3, 29.32, 29.54, 29.36, 29.9, 29.65, 29.69, 29.99, 30.04, 29.82, 30.19, 30.4, 30.24, 30.06, 30.34, 30.66, 30.61, 30.58, 30.96, 30.78, 30.75, 30.88, 30.81, 30.42, 30.5, 30.77, 30.27, 30.29, 30.71, 30.15, 29.9, 30.19, 30.11, 30.13, 29.99, 30.36, 30.46, 30.14, 30.47, 30.83, 30.44, 30.68, 30.82, 31.16, 31.06, 31.01, 31.25, 31.29, 31.15, 31.21, 31.32, 31.22, 31.08, 31.16, 31.09, 30.8, 31.02, 30.89, 31.12, 30.61, 30.79, 30.94, 30.75, 30.74, 30.45, 30.6, 30.65, 30.62, 30.38, 30.19, 30.06, 29.82, 29.47, 29.12, 28.68, 27.53, 26.85, 26.87, 25.68, 26.27, 25.49, 24.37, 24.95, 24.17, 24.76, 23.57, 23.9, 23.92, 24.65, 23.2, 21.54, 23.54, 24.19, 24.78, 23.89, 25.55, 25.89, 25.77, 25.88, 25.56, 27.16, 27.49, 26.76, 27.49, 26.18, 27.27, 27.58, 27.29, 24.89, 24.94, 26.34, 25.1, 22.97, 24.06, 24.61, 22.19, 21.93, 23.62, 22.79, 22.2, 24.75, 25.3, 25.27, 26.58, 25.56, 24.58, 25.74, 26.06, 23.96, 25.11, 26.99, 26.23, 25.78, 26.93, 27.85, 27.29, 28.16, 28.31, 28.34, 28.26, 27.55, 27.5, 26.73, 26.34, 25.51, 24.27, 24.76, 24.89, 22.62, 21.98, 23.44, 23.53, 20.37, 20.5, 23.14, 22.14, 20.44, 22.04, 23.65, 21.86, 22.07, 23.98, 23.47, 22.94, 24.31, 22.65, 24.64, 23.87, 23.34, 22.1, 23.53, 24.46, 24.42, 24.39, 24.33, 22.55, 21.61, 22.57, 21.83, 20.11, 20.94, 21.1, 20.49, 19.97, 21.03, 21.92, 21.16, 20.88, 23.19, 23.72, 23.8, 24.82, 23.36, 24.36, 24.26, 25.16, 25.05, 25.6, 24.66, 23.35, 24.66, 25.85, 26.63, 27.34, 26.56, 26.95, 28.16, 28.46, 28.66, 29.52, 5.36, 4.82, 5.24, 4.88, 5.42, 5.64, 5.64, 5.5, 5.79, 6.17, 5.8, 4.92, 4.94, 4.9, 4.3, 3.97, 3.23, 3.3, 2.56, 3.29, 4.52, 4.86, 5.84, 5.89, 7.09, 7.25, 6.84, 7.38, 6.53, 6.11, 5.33, 4.96, 4.31, 3.36, 3.17, 2.66, 3.19, 3.35, 3.01, 3.21, 3.32, 3.7, 4.48, 4.91, 5.86, 5.23, 6.75, 6.82, 7.8, 8.33, 9.11, 9.85, 10.18, 9.88, 9.5, 8.83, 8.18, 7.75, 7.09, 6.72, 6.1, 5.66, 5.82, 5.05, 4.35, 4.25, 3.75, 2.88, 3.06, 4.06, 3.49, 3.92, 4.09, 4.61, 5.28, 4.78, 5.37, 5.58, 5.79, 5.77, 6.86, 6.5, 6.57, 7.15, 7.45, 8.13, 8.3, 7.48, 6.97, 7.41, 6.91, 8.38, 8.49, 8.25, 7.82, 7.37, 6.73, 6.26, 6.1, 5.47, 5.14, 4.49, 4.36, 4.9, 4.93, 5.41, 5.31, 5.63, 5.7, 6.24, 6.68, 7.36, 7.93, 8.74, 8.11, 7.5, 8.85, 9.11, 8.85, 7.62, 7.29, 6.57, 6.22, 6.18, 6.07, 5.19, 5.55, 5.83, 5.7, 5.88, 6.04, 6.3, 6.58, 6.96, 6.96, 7.17, 6.87, 6.43, 5.59, 5.76, 6.0, 6.22, 6.12, 6.56, 6.58, 7.54, 5.57, 5.71, 6.15, 6.93, 5.75, 5.28, 5.02, 4.7, 5.51, 3.94, 3.72, 3.98, 3.65, 2.52, 3.0, 2.8, 1.93, 2.0, 2.29, 1.96, 1.67, 0.97, 0.75]], "plddt": [35.47, 46.3, 62.66, 77.15, 88.57, 88.52, 93.16, 86.7, 88.11, 79.57, 80.32, 71.86, 70.19, 71.93, 71.21, 74.78, 83.2, 84.88, 76.09, 73.06, 84.39, 81.5, 74.16, 71.69, 73.3, 78.84, 79.21, 70.85, 63.38, 64.48, 66.57, 69.67, 62.78, 67.11, 76.9, 73.39, 75.73, 87.25, 91.21, 86.54, 88.07, 80.2, 82.26, 83.55, 79.07, 73.09, 63.87, 61.02, 57.16, 52.17, 53.3, 54.06, 51.24, 49.2, 50.11, 53.84, 55.96, 57.97, 70.33, 85.67, 87.57, 90.78, 87.96, 89.11, 84.69, 85.08, 87.22, 80.25, 88.83, 87.45, 81.94, 84.48, 89.49, 80.97, 77.43, 85.25, 85.25, 76.12, 76.45, 83.9, 82.65, 83.52, 85.28, 80.54, 88.84, 86.32, 89.96, 85.72, 85.32, 80.96, 76.82, 67.58, 61.83, 65.05, 58.34, 62.81, 57.3, 65.08, 71.93, 77.53, 75.4, 81.42, 80.95, 84.02, 80.7, 83.52, 77.46, 80.82, 87.52, 86.98, 89.49, 85.06, 86.18, 87.72, 82.81, 80.97, 73.14, 70.9, 59.99, 58.23, 56.25, 58.38, 70.4, 78.94, 84.65, 88.81, 87.44, 91.79, 88.17, 90.13, 82.89, 82.18, 74.78, 71.55, 78.02, 69.68, 75.12, 69.47, 69.0, 61.79, 62.92, 59.78, 53.06, 55.91, 60.02, 64.31, 63.3, 63.61, 61.24, 58.9, 54.22, 50.2, 50.82, 48.65, 46.56, 46.58, 52.12, 52.96, 45.02, 36.65, 32.86, 30.96, 26.26, 27.56, 25.73, 25.6, 27.67, 25.38, 24.94, 23.54, 24.94, 27.18, 28.7, 33.54, 38.76, 46.35, 52.57, 45.44, 46.25, 51.92, 53.28, 47.74, 54.83, 59.27, 48.93, 44.57, 49.02, 49.21, 41.8, 42.1, 52.61, 53.45, 59.05, 68.04, 62.7, 58.7, 70.84, 67.98, 58.27, 63.65, 70.34, 62.91, 55.65, 60.05, 62.9, 59.29, 58.68, 72.7, 73.74, 63.6, 66.96, 74.81, 65.79, 57.56, 67.47, 57.34, 39.78, 38.53, 30.74, 25.6, 24.75, 23.86, 20.5, 19.41, 19.07, 17.99, 18.44, 17.79, 17.83, 17.81, 18.23, 17.75, 17.78, 17.53, 16.86, 17.77, 16.97, 16.92, 17.87, 17.53, 17.31, 18.14, 19.04, 17.29, 19.59, 21.04, 22.76, 28.91, 39.12, 49.02, 51.37, 66.78, 74.3, 73.56, 71.37, 71.02, 68.97, 76.11, 70.51, 76.63, 72.23, 72.06, 84.63, 77.98, 76.99, 74.97, 77.66, 73.49, 74.4, 78.48, 80.45, 83.23, 76.84, 73.91, 80.47, 80.94, 86.38, 82.39, 79.46, 76.17, 85.3, 86.72, 82.69, 83.0, 89.87, 87.79, 83.75, 88.1, 84.54, 78.93, 77.99, 71.32, 64.42, 66.99, 66.43, 70.59, 73.8, 81.34, 80.0, 84.88, 90.96, 90.45, 92.11, 93.57, 93.11, 93.13, 94.71, 92.38, 87.06, 92.2, 93.22, 94.47, 94.38, 93.45, 92.51, 94.66, 92.98, 92.44, 93.77, 91.71, 91.83, 92.89, 92.51, 90.96, 92.35, 92.06, 88.93, 87.95, 91.15, 88.09, 81.82, 86.19, 84.18, 74.31, 74.25, 75.81, 71.43, 77.97, 73.57, 74.58, 73.53, 74.78, 69.52, 58.0, 57.16, 52.52, 65.54, 71.34, 66.75, 70.97, 80.54, 84.52, 77.82, 83.17, 88.8, 88.44, 82.6, 86.8, 90.23, 89.23, 83.99, 84.22, 88.53, 85.32, 88.35, 78.68, 76.03, 71.41, 71.87, 80.05, 85.39, 86.56, 85.27, 89.16, 84.49, 82.91, 75.95, 69.57, 67.14, 52.5, 41.74, 31.99, 82.13, 89.43, 90.65, 92.33, 89.29, 85.4, 85.95, 88.97, 83.69, 87.54, 90.2, 90.03, 89.8, 92.47, 92.42, 93.98, 95.47, 96.86, 96.46, 96.38, 95.06, 94.06, 91.52, 80.42, 76.27, 65.82, 65.16, 68.35, 72.38, 79.89, 91.01, 93.11, 94.95, 97.22, 97.19, 97.51, 95.94, 93.06, 95.96, 97.9, 97.83, 96.95, 95.56, 90.53, 86.36, 81.31, 72.64, 73.3, 55.39, 61.03, 41.46, 45.61, 45.07, 48.55, 62.04, 60.17, 63.97, 64.28, 71.89, 64.92, 76.95, 78.03, 87.76, 90.76, 96.4, 96.34, 97.76, 97.08, 97.51, 97.71, 97.11, 97.26, 97.75, 95.99, 94.99, 95.58, 91.82, 87.67, 87.14, 88.42, 85.67, 80.92, 79.48, 77.06, 74.38, 69.24, 75.98, 79.37, 82.83, 79.87, 73.38, 70.62, 58.23, 51.99, 62.48, 62.85, 73.98, 86.29, 89.4, 93.92, 96.87, 97.29, 96.37, 95.63, 96.81, 93.67, 94.15, 85.72, 85.3, 68.18, 71.95, 60.85, 50.15, 42.18, 54.46, 52.39, 44.38, 46.09, 42.82, 52.08, 58.82, 71.04, 80.77, 77.03, 87.13, 82.98, 90.81, 84.33, 90.28, 88.73, 74.21, 62.77, 57.86, 52.91, 41.28, 48.31, 47.36, 68.05, 78.44, 77.7, 81.14, 76.36, 83.03, 75.67, 79.26, 79.6, 83.25, 85.98, 85.51, 82.15, 85.23, 87.25, 91.82, 92.64, 93.39, 95.28, 95.98, 95.41, 96.26, 96.98, 96.59, 96.47, 96.84, 95.97, 95.0, 95.89, 93.82, 93.43, 89.31], "ptm": 0.4, "iptm": 0.17000000178813934}
```
