## Supplementary material for "A genomic and structural bioinformatic pipeline identifies candidate type VI secretion antibacterial effector-immunity pairs": 2677241455_and_2552975057_unrelaxed_rank_1_model_3_scores.json (part 3 of 3)

```
, 28.9, 28.59, 28.52, 27.88, 27.8, 27.48, 27.38, 27.76, 27.94, 27.71, 27.99, 27.91, 27.97, 28.46, 28.15, 28.32, 28.73, 28.66, 28.62, 28.63, 28.89, 28.9, 29.32, 28.99, 29.22, 29.09, 29.05, 29.28, 28.98, 28.88, 28.62, 28.78, 28.46, 28.32, 28.46, 28.1, 27.98, 28.09, 27.67, 27.59, 27.26, 27.85, 27.22, 26.97, 27.04, 27.56, 27.2, 26.74, 27.12, 27.6, 27.55, 27.97, 27.79, 27.49, 27.66, 27.69, 27.36, 26.51, 27.87, 26.26, 25.93, 26.09, 26.99, 27.15, 27.59, 27.43, 27.8, 27.21, 27.01, 26.63, 26.38, 26.43, 24.53, 24.37, 23.79, 25.38, 25.09, 24.7, 25.92, 25.73, 26.06, 26.93, 27.55, 26.79, 26.63, 27.54, 27.79, 26.92, 27.65, 28.0, 27.84, 27.39, 28.18, 27.0, 27.78, 27.2, 26.53, 26.67, 26.02, 24.67, 24.98, 25.45, 23.68, 22.63, 23.78, 24.57, 22.44, 21.4, 17.97, 15.95, 12.78, 9.77, 8.14, 6.85, 5.25, 3.32, 1.45, 0.75, 1.67, 3.65], [30.11, 29.18, 29.26, 28.4, 28.4, 28.09, 27.73, 27.3, 26.89, 26.05, 25.95, 24.41, 24.8, 24.19, 22.65, 23.26, 23.24, 24.55, 26.11, 24.66, 27.08, 26.73, 28.67, 28.19, 28.85, 29.17, 29.84, 29.92, 30.15, 30.22, 29.98, 29.88, 29.33, 29.12, 28.23, 27.8, 27.02, 25.05, 26.73, 25.42, 24.26, 22.59, 24.08, 22.96, 22.23, 22.54, 22.84, 23.94, 24.45, 24.56, 23.7, 21.72, 22.77, 22.32, 23.92, 25.28, 24.33, 26.06, 26.36, 28.12, 28.53, 29.15, 28.68, 28.75, 28.27, 27.16, 26.07, 24.66, 25.36, 24.96, 23.42, 22.32, 23.65, 22.5, 21.51, 20.24, 20.63, 22.27, 21.75, 23.13, 22.29, 21.15, 23.01, 23.58, 24.26, 25.5, 24.81, 26.02, 26.23, 26.97, 27.96, 27.5, 27.61, 26.43, 24.99, 27.06, 26.37, 24.65, 23.85, 25.07, 24.48, 23.44, 23.23, 23.02, 23.83, 24.47, 24.02, 25.97, 25.92, 26.79, 27.89, 28.2, 28.64, 29.64, 29.36, 29.52, 30.03, 29.95, 30.0, 29.99, 29.65, 28.94, 29.3, 29.15, 28.63, 28.31, 28.5, 28.21, 27.42, 27.93, 27.08, 26.35, 26.42, 26.53, 26.16, 25.42, 26.38, 25.9, 25.62, 25.57, 25.48, 25.56, 26.03, 26.11, 26.45, 26.79, 27.63, 27.87, 28.19, 28.26, 28.78, 28.76, 28.35, 28.78, 29.68, 29.3, 29.34, 29.96, 30.1, 29.74, 30.06, 29.87, 29.88, 29.99, 29.7, 29.67, 29.18, 29.73, 29.68, 29.83, 30.17, 30.1, 30.29, 30.29, 30.13, 30.53, 30.62, 30.71, 30.64, 30.76, 30.23, 30.17, 30.17, 30.7, 30.66, 30.83, 30.79, 30.94, 30.83, 30.78, 30.78, 30.21, 29.95, 29.66, 29.11, 29.91, 28.98, 28.89, 28.64, 28.23, 27.68, 28.38, 27.43, 26.99, 27.51, 28.53, 28.04, 28.61, 27.91, 27.39, 28.03, 28.15, 27.78, 27.51, 28.35, 28.04, 28.88, 28.65, 28.39, 29.27, 29.05, 29.77, 29.72, 29.73, 29.57, 29.87, 29.2, 30.0, 29.48, 30.02, 30.2, 30.06, 30.35, 30.54, 30.4, 30.41, 30.7, 30.65, 30.62, 30.6, 30.57, 30.48, 30.12, 30.19, 29.81, 29.95, 29.75, 30.06, 30.11, 30.23, 30.34, 30.41, 30.34, 30.59, 30.71, 30.7, 30.64, 30.83, 30.81, 30.83, 30.91, 30.93, 30.97, 30.93, 31.05, 31.04, 30.9, 30.88, 30.94, 30.73, 30.61, 30.87, 30.61, 30.32, 30.25, 30.17, 30.28, 30.33, 29.82, 29.89, 30.29, 30.14, 29.91, 30.1, 30.24, 29.92, 29.79, 30.32, 30.26, 29.95, 30.12, 30.55, 30.38, 30.72, 30.73, 30.91, 30.7, 30.9, 31.0, 31.07, 30.93, 31.07, 31.05, 31.0, 30.81, 30.8, 30.9, 30.99, 30.73, 30.86, 30.7, 30.92, 31.15, 30.96, 30.9, 31.0, 30.91, 30.78, 30.67, 30.84, 30.76, 30.8, 30.79, 30.79, 30.56, 30.87, 30.74, 30.7, 30.63, 30.18, 30.22, 29.9, 29.81, 29.42, 29.83, 29.28, 29.45, 29.55, 29.11, 28.98, 28.61, 28.74, 27.76, 27.85, 27.37, 27.73, 27.76, 28.38, 28.97, 29.32, 29.03, 29.19, 29.37, 29.69, 29.83, 29.37, 29.18, 28.87, 28.49, 28.26, 27.79, 28.22, 27.57, 27.96, 28.89, 29.53, 29.47, 30.35, 30.54, 30.79, 30.79, 30.62, 30.63, 30.74, 30.73, 30.68, 30.39, 30.54, 30.77, 30.54, 30.56, 30.69, 30.6, 30.5, 30.51, 30.33, 30.09, 29.88, 29.71, 29.67, 29.0, 29.26, 29.3, 28.69, 28.49, 28.24, 27.52, 28.18, 27.32, 28.08, 29.39, 29.18, 29.41, 29.08, 29.4, 29.23, 29.03, 29.51, 29.14, 29.4, 29.19, 29.14, 29.19, 29.01, 29.16, 28.77, 29.09, 29.1, 28.83, 29.09, 29.23, 29.07, 29.0, 29.44, 28.84, 29.18, 29.32, 29.26, 29.29, 29.24, 29.52, 29.26, 29.37, 29.33, 29.26, 29.01, 28.86, 28.3, 28.39, 27.87, 27.73, 28.22, 28.34, 28.2, 28.7, 28.23, 28.31, 28.96, 28.58, 28.83, 29.06, 29.16, 29.27, 29.13, 29.29, 29.44, 29.36, 29.36, 29.72, 29.53, 29.45, 29.63, 29.37, 29.32, 29.25, 29.15, 28.98, 28.81, 28.88, 28.4, 28.24, 28.61, 28.09, 28.01, 27.68, 28.56, 27.9, 27.68, 27.45, 27.92, 27.68, 27.38, 27.28, 28.09, 28.03, 28.43, 28.12, 28.34, 28.48, 28.34, 28.35, 27.48, 28.69, 27.28, 27.28, 27.21, 27.44, 28.09, 28.28, 28.41, 28.36, 28.14, 27.49, 27.72, 27.05, 27.15, 25.5, 24.96, 23.46, 26.5, 26.09, 25.38, 26.78, 26.77, 27.0, 27.71, 28.06, 27.42, 27.24, 28.24, 28.39, 27.57, 28.33, 28.36, 28.34, 28.05, 28.63, 27.57, 28.25, 27.72, 27.57, 27.25, 27.22, 25.85, 25.73, 25.73, 25.01, 23.77, 24.34, 25.14, 23.7, 21.72, 19.98, 17.43, 14.23, 12.21, 9.61, 8.88, 7.37, 5.51, 3.73, 1.47, 0.75, 1.71], [30.8, 30.32, 30.16, 29.69, 29.58, 28.97, 29.27, 28.84, 28.25, 27.71, 28.04, 25.29, 25.71, 25.79, 23.19, 24.33, 24.41, 25.68, 27.75, 26.51, 28.14, 27.51, 29.35, 29.39, 29.93, 29.81, 30.38, 30.24, 30.42, 30.69, 30.4, 30.31, 29.93, 29.74, 29.13, 28.65, 28.06, 26.53, 27.34, 26.16, 24.82, 23.24, 24.89, 23.58, 22.18, 23.23, 23.81, 25.96, 25.7, 25.53, 24.24, 22.81, 23.7, 22.95, 24.72, 25.76, 24.95, 27.17, 27.58, 28.72, 29.24, 29.74, 29.43, 29.54, 28.86, 28.18, 27.23, 25.8, 26.89, 26.36, 24.54, 23.44, 24.36, 22.66, 21.33, 21.46, 20.4, 21.72, 22.52, 23.42, 23.41, 21.41, 23.7, 24.72, 26.11, 27.35, 25.58, 27.37, 27.45, 28.31, 28.99, 28.76, 28.89, 28.26, 26.71, 28.39, 28.11, 26.21, 25.77, 27.32, 26.42, 23.91, 24.65, 23.39, 24.98, 25.57, 24.78, 26.55, 26.8, 28.03, 28.84, 29.32, 29.7, 30.54, 30.34, 30.59, 30.87, 30.9, 30.83, 30.86, 30.63, 30.2, 30.44, 30.5, 30.12, 29.73, 30.04, 29.59, 29.01, 29.52, 28.81, 28.25, 28.47, 28.52, 27.82, 27.08, 28.27, 27.87, 27.35, 26.67, 26.95, 26.49, 27.96, 28.13, 27.85, 28.31, 28.98, 29.06, 29.04, 29.11, 29.62, 29.56, 29.46, 30.01, 30.41, 30.33, 30.2, 30.73, 30.73, 30.61, 30.77, 30.58, 30.69, 30.76, 30.65, 30.67, 30.43, 30.54, 30.42, 30.59, 30.54, 30.84, 30.89, 30.89, 30.89, 30.99, 31.14, 31.1, 31.09, 31.25, 31.01, 30.77, 30.87, 31.13, 31.06, 31.19, 31.2, 31.23, 31.19, 31.13, 31.21, 30.85, 30.79, 30.36, 30.18, 30.4, 30.11, 30.26, 29.94, 29.47, 29.36, 29.71, 29.25, 28.99, 29.51, 30.15, 29.61, 29.84, 29.02, 29.05, 29.71, 29.3, 28.87, 28.96, 29.57, 29.06, 29.67, 29.34, 29.04, 30.0, 30.09, 30.44, 30.44, 30.67, 30.43, 30.81, 30.58, 30.9, 30.64, 30.93, 30.84, 30.88, 31.0, 30.99, 31.05, 31.04, 31.06, 31.07, 31.12, 31.05, 31.06, 30.98, 30.85, 30.93, 30.65, 30.69, 30.75, 30.76, 30.77, 30.88, 30.91, 30.93, 30.93, 31.1, 31.12, 30.99, 31.14, 31.12, 31.15, 31.16, 31.22, 31.14, 31.21, 31.09, 31.28, 31.24, 31.17, 31.19, 31.16, 31.11, 31.07, 31.03, 30.94, 30.94, 30.83, 30.68, 30.64, 30.75, 30.45, 30.46, 30.63, 30.67, 30.26, 30.59, 30.77, 30.5, 29.97, 30.66, 30.74, 30.42, 30.26, 30.77, 30.73, 30.95, 31.1, 31.11, 31.12, 31.11, 31.23, 31.19, 31.13, 31.22, 31.18, 31.12, 31.01, 31.12, 30.98, 31.06, 30.89, 30.95, 31.08, 31.1, 31.23, 31.17, 31.11, 31.16, 31.16, 31.08, 31.1, 31.19, 31.15, 31.1, 31.12, 31.1, 31.12, 31.01, 31.11, 31.1, 31.15, 30.66, 30.71, 30.36, 30.2, 29.87, 30.44, 29.97, 30.25, 30.38, 30.18, 30.01, 29.4, 29.36, 28.71, 28.56, 28.1, 28.57, 28.04, 28.58, 29.18, 29.71, 29.84, 29.99, 30.16, 30.43, 30.6, 30.19, 29.66, 29.48, 28.91, 28.89, 28.58, 29.23, 29.16, 29.49, 29.99, 29.78, 30.52, 30.88, 31.05, 31.2, 31.17, 31.11, 31.03, 31.14, 31.12, 31.19, 31.14, 31.1, 31.07, 31.2, 31.1, 31.14, 31.17, 31.1, 31.13, 31.1, 30.87, 30.88, 30.69, 30.58, 30.48, 30.37, 30.31, 30.03, 29.74, 29.61, 29.15, 29.3, 29.0, 29.8, 30.32, 29.97, 29.79, 29.91, 30.02, 29.89, 29.82, 30.08, 29.85, 29.83, 29.93, 30.04, 29.79, 29.73, 30.08, 29.78, 29.97, 29.75, 29.84, 29.74, 29.73, 29.86, 29.79, 29.97, 30.05, 29.85, 29.92, 29.92, 30.05, 29.95, 29.79, 29.91, 29.88, 29.57, 29.77, 29.78, 29.68, 29.14, 29.16, 29.01, 28.85, 28.91, 29.29, 29.08, 29.02, 29.45, 29.4, 29.33, 29.43, 29.79, 29.7, 29.65, 29.69, 29.8, 29.82, 29.78, 29.84, 29.83, 29.94, 30.07, 29.75, 30.03, 30.01, 30.14, 29.72, 29.8, 29.72, 29.66, 29.68, 29.27, 29.43, 29.42, 29.17, 29.17, 29.07, 29.42, 28.96, 28.91, 28.84, 29.12, 28.73, 28.61, 28.73, 29.14, 29.26, 29.58, 29.33, 29.36, 29.44, 29.22, 29.01, 28.4, 29.37, 28.33, 28.28, 28.37, 28.67, 29.18, 29.12, 29.33, 29.29, 29.15, 28.88, 28.88, 28.49, 28.7, 27.63, 27.28, 26.19, 27.87, 27.56, 26.87, 28.19, 28.35, 28.44, 28.93, 29.04, 28.88, 28.53, 29.27, 29.35, 28.86, 28.92, 29.13, 29.46, 28.87, 29.11, 28.41, 28.7, 28.44, 28.4, 28.57, 28.2, 27.05, 27.83, 27.77, 26.66, 25.25, 26.98, 27.49, 26.14, 24.67, 22.29, 21.04, 17.25, 15.64, 12.2, 12.37, 8.94, 6.55, 5.7, 4.02, 1.74, 0.75]], "plddt": [19.54, 21.71, 21.59, 24.15, 28.41, 29.88, 32.17, 31.36, 33.42, 35.8, 46.3, 52.06, 64.13, 69.2, 84.13, 90.22, 87.79, 79.62, 72.86, 86.74, 78.51, 83.46, 74.63, 76.89, 74.77, 78.84, 78.94, 74.43, 69.23, 71.97, 71.03, 70.91, 73.6, 69.7, 76.47, 75.54, 81.15, 88.33, 82.23, 83.45, 86.42, 86.09, 72.11, 72.9, 78.86, 74.02, 77.07, 67.99, 69.85, 79.29, 78.1, 88.89, 92.77, 92.08, 90.43, 91.56, 93.3, 87.01, 89.45, 79.29, 80.29, 72.48, 65.8, 76.01, 81.18, 87.87, 91.43, 94.04, 89.03, 82.51, 82.68, 72.72, 59.79, 52.52, 66.76, 66.49, 78.6, 76.01, 70.08, 81.23, 79.8, 85.84, 90.73, 86.34, 77.65, 78.43, 84.73, 84.41, 89.04, 88.71, 88.16, 82.46, 80.41, 81.76, 86.44, 72.43, 69.28, 74.77, 67.98, 55.77, 57.18, 62.75, 59.56, 63.88, 49.89, 46.44, 40.33, 41.52, 44.73, 48.71, 58.25, 73.85, 76.93, 85.66, 92.12, 92.16, 91.14, 93.88, 94.71, 93.56, 91.58, 93.16, 90.74, 85.68, 85.03, 86.04, 79.97, 72.51, 72.61, 73.6, 61.37, 60.8, 67.29, 63.96, 52.85, 54.96, 56.13, 49.84, 40.06, 43.63, 46.65, 53.32, 66.11, 63.0, 69.19, 75.46, 73.08, 83.25, 82.54, 87.55, 89.6, 89.2, 92.72, 95.46, 94.69, 94.17, 95.79, 94.19, 92.98, 91.88, 89.38, 87.93, 91.2, 92.18, 95.97, 96.19, 95.81, 95.0, 93.75, 92.48, 91.75, 91.91, 91.0, 89.49, 90.3, 93.87, 95.69, 94.73, 93.86, 94.05, 92.46, 89.03, 83.7, 86.02, 80.34, 82.68, 83.72, 85.21, 90.07, 91.44, 92.19, 92.86, 92.5, 93.35, 94.52, 93.36, 93.7, 93.29, 91.28, 88.85, 88.74, 84.79, 80.18, 76.33, 73.26, 84.73, 84.35, 89.79, 84.57, 80.49, 87.41, 87.17, 77.9, 78.56, 83.05, 77.83, 82.13, 81.99, 85.24, 86.88, 85.91, 87.77, 90.27, 92.74, 94.07, 94.57, 95.35, 96.33, 96.89, 96.39, 95.09, 88.81, 90.85, 91.65, 88.17, 87.86, 90.19, 89.53, 80.52, 89.15, 90.31, 89.21, 93.88, 95.28, 97.05, 96.72, 96.59, 95.48, 94.05, 96.02, 96.04, 94.58, 94.19, 95.81, 95.07, 92.18, 92.03, 91.48, 91.19, 87.95, 90.38, 89.23, 91.19, 89.16, 88.14, 88.52, 89.87, 87.62, 90.6, 93.93, 90.06, 88.22, 94.53, 94.95, 92.46, 90.96, 89.64, 93.82, 95.95, 94.24, 93.97, 96.88, 94.87, 93.73, 95.18, 95.18, 90.28, 89.68, 91.72, 88.87, 87.89, 90.06, 89.23, 88.49, 88.85, 92.31, 90.24, 91.51, 93.29, 92.17, 92.61, 96.35, 94.81, 94.07, 94.11, 94.72, 93.09, 91.9, 90.69, 92.19, 91.61, 89.23, 87.42, 86.94, 90.16, 94.76, 92.23, 93.56, 97.02, 96.74, 96.26, 97.35, 96.91, 95.39, 95.93, 94.6, 89.98, 89.16, 93.27, 92.27, 93.88, 92.83, 92.26, 91.13, 94.71, 96.15, 96.88, 97.24, 97.01, 95.73, 92.87, 87.75, 78.55, 72.13, 64.96, 66.78, 73.07, 78.58, 79.08, 86.21, 90.44, 93.57, 94.29, 91.33, 91.63, 93.85, 91.63, 86.8, 82.32, 83.71, 81.56, 89.28, 88.83, 92.38, 94.84, 93.9, 95.31, 95.65, 95.47, 94.55, 93.78, 92.79, 93.57, 94.29, 94.66, 95.46, 95.67, 96.39, 96.3, 95.97, 96.51, 96.32, 95.7, 95.41, 95.97, 96.8, 96.81, 96.61, 94.68, 92.61, 90.92, 89.62, 81.89, 66.61, 53.99, 43.52, 33.64, 25.67, 23.97, 19.51, 39.15, 44.75, 46.21, 67.45, 72.67, 78.3, 83.05, 84.08, 86.43, 87.51, 87.76, 90.54, 88.77, 89.59, 91.2, 90.6, 87.02, 90.25, 90.59, 88.7, 89.89, 93.19, 93.86, 92.58, 95.48, 95.88, 94.47, 95.22, 95.9, 96.25, 94.82, 95.2, 95.04, 94.58, 95.56, 94.14, 92.26, 91.26, 90.61, 92.67, 91.87, 92.91, 94.86, 94.45, 95.23, 96.87, 97.26, 95.56, 96.61, 97.36, 96.92, 96.02, 96.07, 96.06, 93.77, 91.41, 88.7, 91.35, 89.83, 80.95, 84.84, 90.78, 89.49, 85.83, 90.29, 95.06, 90.97, 92.91, 96.06, 96.99, 94.38, 95.91, 96.69, 95.6, 95.19, 95.53, 96.22, 92.99, 94.43, 93.85, 93.8, 89.82, 88.07, 88.07, 93.65, 93.25, 92.59, 89.81, 79.22, 74.89, 65.15, 51.86, 59.79, 43.64, 50.96, 52.36, 64.66, 64.03, 74.76, 79.88, 90.14, 87.56, 88.67, 84.93, 78.95, 82.16, 71.85, 62.13, 56.01, 56.29, 58.58, 66.95, 76.09, 78.71, 79.2, 88.89, 84.7, 74.23, 78.11, 85.44, 74.91, 68.16, 80.11, 80.46, 65.81, 64.2, 78.75, 68.36, 83.59, 78.72, 70.26, 84.79, 82.67, 67.44, 71.15, 78.98, 70.43, 62.87, 66.23, 67.51, 56.31, 42.77, 41.22, 34.66, 31.9, 28.76, 28.64, 32.49, 28.98, 27.53, 26.61, 25.45, 22.12, 20.25], "ptm": 0.56, "iptm": 0.3199999928474426}
```
