## Supplementary material for "A genomic and structural bioinformatic pipeline identifies candidate type VI secretion antibacterial effector-immunity pairs": 2677241455_and_2685331054_unrelaxed_rank_1_model_1_scores.json (part 3 of 3)

```
.35, 30.17, 30.09, 29.93, 29.84, 29.84, 29.9, 29.92, 29.85, 29.78, 29.88, 29.63, 29.61, 29.61, 29.54, 29.38, 29.47, 29.45, 29.36, 29.33, 29.62, 29.71, 29.66, 29.75, 29.63, 29.21, 29.73, 29.57, 29.78, 29.77, 30.1, 30.04, 30.05, 30.12, 30.2, 30.2, 30.3, 29.94, 29.75, 29.49, 29.53, 29.36, 29.16, 29.1, 29.34, 29.07, 28.76, 28.88, 28.39, 28.53, 28.34, 28.96, 28.54, 29.03, 29.15, 29.29, 29.52, 29.61, 29.45, 29.57, 29.99, 29.96, 30.03, 30.28, 30.04, 30.31, 29.92, 30.15, 29.91, 29.66, 29.43, 29.65, 28.96, 29.2, 29.07, 29.19, 29.3, 29.94, 29.93, 30.35, 30.31, 30.06, 30.19, 30.17, 29.69, 30.01, 29.76, 29.97, 29.88, 29.96, 29.75, 29.86, 29.95, 29.75, 29.69, 30.06, 29.87, 29.73, 29.49, 29.23, 28.84, 28.94, 28.4, 28.55, 28.19, 28.08, 27.81, 28.05, 27.94, 27.17, 27.51, 27.68, 26.65, 27.04, 27.58, 27.73, 27.4, 27.01, 27.07, 27.49, 26.57, 26.38, 27.18, 26.6, 26.14, 26.64, 27.01, 26.75, 26.9, 27.23, 27.4, 27.3, 27.35, 27.89, 28.13, 28.42, 27.59, 27.97, 28.31, 28.02, 27.71, 28.16, 28.47, 28.14, 27.99, 28.66, 28.87, 28.41, 28.74, 29.3, 29.17, 29.02, 28.58, 28.25, 27.59, 27.46, 27.34, 27.31, 27.67, 27.57, 27.06, 27.91, 28.43, 28.2, 28.33, 28.81, 29.31, 28.99, 29.47, 28.74, 28.88, 28.54, 28.14, 28.17, 27.22, 27.52, 27.49, 27.08, 26.87, 26.88, 26.64, 26.33, 26.77, 26.49, 26.48, 26.95, 27.1, 27.06, 27.49, 27.27, 27.19, 27.45, 27.7, 26.42, 28.1, 28.04, 28.51, 28.11, 28.58, 28.71, 28.59, 29.03, 29.07, 29.57, 29.33, 29.69, 29.54, 29.74, 29.28, 29.05, 29.03, 28.81, 28.65, 28.94, 29.32, 29.61, 29.81, 29.97, 29.83, 29.54, 29.44, 29.14, 28.73, 28.97, 28.84, 28.58, 27.16, 28.78, 28.44, 29.05, 29.18, 29.42, 29.47, 29.73, 29.91, 30.03, 30.12, 30.34, 30.15, 30.36, 30.62, 30.43, 30.31, 30.22, 30.19, 30.23, 30.33, 30.34, 30.28, 30.24, 30.34, 30.32, 30.4, 30.62, 30.56, 30.74, 30.86, 30.94, 31.04, 26.87, 26.51, 25.93, 26.23, 25.53, 24.9, 24.58, 24.7, 24.18, 24.33, 23.87, 23.44, 22.81, 23.1, 23.17, 22.5, 21.65, 21.98, 22.2, 21.48, 20.96, 21.15, 21.55, 19.89, 19.29, 19.76, 18.89, 17.45, 19.26, 18.76, 20.37, 19.89, 19.09, 19.24, 18.87, 19.33, 19.03, 17.57, 16.78, 16.78, 17.42, 18.21, 17.48, 18.93, 18.94, 19.77, 19.04, 17.15, 16.22, 15.83, 13.09, 11.43, 10.37, 12.55, 14.19, 9.43, 11.28, 13.69, 13.18, 9.92, 14.05, 15.73, 13.71, 16.04, 17.24, 16.89, 16.65, 17.35, 18.26, 18.49, 17.12, 17.09, 16.52, 15.87, 15.55, 16.62, 15.38, 15.49, 13.11, 14.72, 14.53, 15.16, 15.36, 16.63, 16.74, 18.27, 19.25, 20.48, 20.71, 21.46, 21.62, 22.09, 22.96, 22.71, 23.02, 23.25, 23.1, 23.76, 23.46, 23.43, 23.04, 22.7, 22.14, 22.12, 20.89, 20.96, 21.89, 22.03, 20.92, 21.3, 22.67, 22.97, 23.32, 23.14, 22.48, 21.39, 21.65, 21.12, 20.41, 19.24, 17.49, 16.21, 15.12, 15.06, 12.78, 13.84, 10.26, 11.2, 12.82, 11.32, 7.92, 7.8, 8.22, 10.78, 9.81, 13.09, 12.73, 15.24, 13.62, 10.55, 10.59, 7.71, 7.1, 5.11, 4.84, 4.39, 3.08, 1.26, 0.75, 1.44, 3.38, 5.09, 6.8, 9.16, 10.86, 13.85, 17.09], [31.47, 31.44, 31.48, 31.49, 31.4, 31.32, 31.41, 31.42, 31.35, 31.36, 31.34, 31.3, 31.39, 31.46, 31.37, 31.56, 31.53, 31.6, 31.62, 31.59, 31.62, 31.56, 31.63, 31.61, 31.62, 31.61, 31.65, 31.61, 31.66, 31.67, 31.65, 31.61, 31.62, 31.62, 31.59, 31.63, 31.59, 31.59, 31.65, 31.64, 31.6, 31.55, 31.63, 31.59, 31.51, 31.51, 31.5, 31.52, 31.59, 31.57, 31.59, 31.52, 31.63, 31.63, 31.59, 31.62, 31.63, 31.66, 31.49, 31.65, 31.62, 31.65, 31.61, 31.61, 31.63, 31.65, 31.67, 31.63, 31.63, 31.59, 31.54, 31.4, 31.47, 31.25, 31.29, 31.42, 31.5, 31.57, 31.51, 31.58, 31.5, 31.5, 31.6, 31.56, 31.56, 31.54, 31.56, 31.62, 31.64, 31.64, 31.65, 31.66, 31.63, 31.61, 31.57, 31.62, 31.6, 31.51, 31.53, 31.53, 31.48, 31.43, 31.34, 31.35, 31.15, 31.17, 30.87, 30.62, 30.49, 30.31, 30.42, 30.04, 30.12, 30.14, 30.03, 30.02, 30.32, 30.31, 30.31, 30.38, 30.24, 30.15, 30.2, 30.45, 30.15, 30.04, 30.32, 30.29, 30.24, 30.35, 30.63, 30.33, 30.22, 30.51, 30.4, 30.45, 30.56, 30.73, 30.59, 30.63, 30.34, 29.91, 29.65, 29.76, 29.27, 29.07, 29.37, 29.26, 29.27, 29.16, 29.39, 29.15, 28.9, 28.91, 29.19, 28.64, 28.3, 28.97, 29.05, 28.74, 28.58, 29.07, 29.09, 29.53, 29.22, 28.74, 28.51, 28.57, 28.25, 28.84, 28.77, 29.52, 29.72, 29.51, 29.6, 29.93, 30.12, 30.09, 29.32, 29.26, 28.38, 28.35, 28.64, 28.47, 28.2, 28.84, 28.55, 27.73, 27.92, 27.14, 27.42, 26.91, 27.46, 26.58, 27.03, 27.46, 28.15, 29.05, 28.89, 28.24, 28.19, 29.5, 29.43, 29.21, 29.89, 29.67, 29.82, 29.37, 29.37, 29.19, 28.74, 28.26, 28.62, 28.0, 27.65, 27.22, 27.51, 27.98, 28.93, 29.19, 29.92, 29.87, 29.59, 29.58, 29.23, 29.23, 29.18, 29.25, 29.47, 29.07, 29.62, 29.35, 29.75, 29.92, 29.24, 29.22, 29.8, 29.61, 29.19, 28.79, 28.39, 28.07, 27.35, 26.89, 26.51, 26.38, 26.11, 25.72, 26.96, 26.36, 24.84, 25.49, 26.17, 24.12, 25.14, 25.88, 26.28, 26.16, 25.25, 25.44, 26.12, 25.09, 24.4, 25.96, 25.76, 25.01, 25.28, 25.86, 25.13, 25.31, 25.89, 26.03, 25.24, 25.14, 26.1, 26.66, 27.2, 26.04, 25.47, 26.58, 26.81, 25.74, 25.72, 27.26, 26.75, 25.56, 26.78, 27.78, 27.27, 26.9, 28.19, 28.34, 27.93, 27.63, 26.92, 26.08, 25.56, 25.7, 25.92, 26.44, 26.3, 25.59, 26.78, 27.56, 27.22, 27.25, 27.98, 28.8, 28.11, 28.83, 27.89, 28.22, 28.0, 27.28, 27.18, 26.44, 26.52, 26.25, 25.1, 25.25, 25.07, 23.81, 23.86, 24.47, 23.62, 23.17, 24.68, 25.11, 24.7, 24.25, 24.41, 24.13, 24.85, 24.66, 23.04, 25.74, 26.29, 27.04, 26.62, 26.43, 26.28, 26.74, 27.59, 27.48, 28.4, 28.49, 28.82, 28.56, 29.21, 28.53, 27.54, 27.9, 27.42, 27.44, 28.12, 28.12, 28.9, 29.24, 29.55, 29.03, 28.44, 28.55, 27.54, 27.19, 27.45, 26.72, 26.92, 24.38, 27.29, 27.18, 27.85, 28.19, 28.82, 28.45, 29.22, 29.52, 29.18, 30.09, 30.25, 29.8, 30.15, 30.56, 30.37, 30.32, 30.06, 29.68, 29.97, 29.87, 29.87, 29.88, 29.71, 29.89, 30.01, 29.92, 30.31, 30.65, 30.79, 30.84, 30.71, 30.87, 25.28, 25.14, 24.71, 24.33, 23.39, 23.45, 22.83, 22.67, 22.09, 22.63, 21.82, 20.83, 21.11, 21.15, 20.71, 19.68, 19.56, 19.79, 19.28, 18.71, 19.03, 18.85, 18.32, 17.81, 17.88, 17.54, 17.81, 16.28, 16.28, 16.31, 16.76, 17.39, 16.18, 15.08, 15.82, 15.29, 15.52, 15.44, 14.85, 13.17, 13.82, 13.38, 13.96, 14.39, 15.32, 15.84, 16.26, 13.81, 14.64, 13.12, 11.29, 7.67, 8.71, 12.09, 11.13, 8.04, 10.45, 13.21, 10.88, 9.66, 13.19, 14.34, 12.76, 14.15, 15.69, 14.86, 14.89, 15.98, 16.66, 16.75, 14.99, 14.99, 14.02, 14.34, 14.01, 15.52, 15.48, 14.99, 13.14, 12.9, 11.82, 11.41, 12.29, 10.96, 12.4, 12.32, 14.62, 15.81, 16.11, 17.64, 17.41, 17.49, 17.74, 18.06, 16.77, 17.97, 17.57, 17.48, 17.07, 17.38, 16.88, 16.51, 15.02, 15.65, 14.6, 15.84, 16.57, 17.52, 18.03, 18.28, 19.17, 19.71, 19.31, 18.62, 17.37, 16.33, 16.04, 14.41, 13.69, 13.11, 11.04, 11.24, 8.76, 9.05, 9.07, 8.49, 9.06, 9.12, 11.12, 10.74, 8.88, 6.95, 6.0, 5.51, 6.22, 5.89, 6.15, 8.2, 6.92, 6.17, 5.08, 3.91, 4.05, 3.82, 5.02, 6.02, 4.45, 3.3, 1.24, 0.75, 1.57, 2.7, 4.25, 5.17, 7.05, 8.26, 11.2], [31.56, 31.52, 31.51, 31.51, 31.44, 31.47, 31.47, 31.39, 31.32, 31.26, 31.2, 31.15, 31.3, 31.34, 31.26, 31.48, 31.49, 31.56, 31.62, 31.53, 31.6, 31.55, 31.59, 31.61, 31.6, 31.61, 31.62, 31.63, 31.66, 31.67, 31.64, 31.62, 31.61, 31.59, 31.58, 31.65, 31.61, 31.55, 31.65, 31.63, 31.61, 31.56, 31.63, 31.6, 31.5, 31.5, 31.45, 31.48, 31.59, 31.58, 31.6, 31.49, 31.61, 31.62, 31.58, 31.63, 31.6, 31.65, 31.56, 31.64, 31.59, 31.63, 31.63, 31.63, 31.63, 31.61, 31.67, 31.6, 31.65, 31.56, 31.51, 31.31, 31.28, 31.19, 31.15, 31.38, 31.45, 31.58, 31.53, 31.6, 31.51, 31.46, 31.57, 31.48, 31.44, 31.51, 31.51, 31.59, 31.61, 31.65, 31.65, 31.64, 31.63, 31.6, 31.53, 31.58, 31.55, 31.49, 31.44, 31.49, 31.43, 31.3, 31.23, 31.2, 30.96, 30.94, 30.54, 30.32, 30.31, 29.84, 30.19, 29.76, 30.04, 29.97, 29.64, 29.78, 29.98, 29.97, 29.91, 30.03, 30.06, 29.61, 29.97, 30.19, 30.06, 29.73, 29.98, 30.28, 29.89, 30.14, 30.47, 30.11, 29.92, 30.21, 30.25, 30.08, 30.21, 30.61, 30.54, 30.45, 30.1, 29.69, 29.4, 29.47, 29.28, 28.72, 29.41, 29.0, 29.11, 28.59, 29.05, 28.94, 28.63, 28.29, 28.73, 28.18, 27.66, 28.57, 28.66, 28.24, 27.93, 28.69, 28.8, 29.26, 28.94, 28.27, 27.66, 27.87, 28.14, 28.4, 28.45, 29.48, 29.41, 29.14, 29.48, 29.7, 29.75, 29.79, 28.87, 28.65, 28.19, 27.62, 27.8, 27.49, 27.24, 28.22, 28.06, 26.65, 27.46, 25.9, 26.64, 26.71, 26.89, 25.36, 26.6, 26.71, 27.77, 28.58, 28.68, 27.88, 28.03, 29.16, 29.22, 29.21, 29.69, 29.59, 29.57, 28.81, 29.16, 29.02, 28.23, 27.86, 28.31, 27.61, 27.01, 26.83, 26.77, 27.44, 28.58, 28.83, 29.88, 29.92, 29.2, 29.9, 29.18, 29.06, 29.09, 28.67, 29.12, 28.76, 29.08, 28.94, 29.21, 29.38, 28.74, 28.93, 29.33, 29.22, 28.71, 28.48, 28.02, 27.52, 26.95, 26.58, 26.13, 24.72, 25.24, 24.28, 25.75, 25.25, 23.66, 23.71, 25.18, 24.1, 23.45, 24.29, 25.25, 24.9, 23.69, 23.99, 24.44, 23.71, 22.98, 24.02, 23.98, 23.21, 23.26, 24.57, 23.24, 23.47, 24.54, 24.97, 23.76, 23.79, 25.27, 25.79, 26.14, 24.24, 24.43, 25.58, 25.36, 23.59, 24.41, 26.04, 24.36, 24.17, 25.6, 26.68, 25.54, 25.92, 27.4, 27.69, 27.04, 26.64, 25.54, 24.08, 23.78, 23.72, 23.06, 24.66, 24.42, 22.9, 24.56, 25.89, 25.71, 25.35, 26.69, 27.67, 27.06, 28.27, 26.82, 27.45, 26.86, 26.22, 26.3, 25.32, 24.98, 24.36, 23.82, 22.78, 22.44, 22.55, 21.53, 21.91, 21.57, 21.68, 22.51, 23.42, 23.34, 22.9, 22.61, 22.52, 23.23, 23.6, 22.44, 24.83, 24.85, 26.31, 25.57, 26.01, 25.22, 25.62, 26.56, 26.6, 27.97, 27.88, 28.34, 27.87, 28.93, 28.03, 26.48, 27.03, 26.22, 26.7, 27.62, 27.55, 28.39, 28.73, 29.39, 28.59, 28.28, 27.62, 27.02, 26.83, 26.98, 25.42, 26.1, 25.29, 26.49, 26.07, 27.28, 27.51, 28.46, 28.12, 28.98, 29.08, 29.26, 29.82, 29.73, 29.55, 29.91, 30.15, 30.03, 30.02, 29.65, 29.36, 29.7, 29.93, 29.8, 29.7, 29.85, 30.07, 30.04, 29.83, 30.36, 30.51, 30.52, 30.63, 30.74, 30.95, 21.99, 21.5, 19.99, 20.17, 18.81, 17.4, 17.11, 16.53, 15.38, 16.18, 14.61, 13.9, 13.74, 13.87, 13.11, 12.42, 12.17, 11.84, 11.35, 10.69, 10.67, 10.31, 9.97, 9.23, 8.77, 8.8, 8.1, 7.23, 8.31, 7.1, 8.11, 8.15, 7.59, 7.87, 7.99, 8.11, 8.04, 7.5, 7.01, 6.96, 6.73, 6.95, 6.66, 7.44, 6.97, 8.07, 8.17, 6.6, 6.67, 6.2, 5.31, 4.02, 3.91, 4.69, 4.68, 3.83, 4.38, 5.21, 4.31, 4.21, 5.55, 6.03, 6.05, 5.86, 6.95, 6.25, 6.61, 7.59, 8.25, 7.71, 7.32, 6.45, 6.31, 6.95, 6.62, 7.22, 7.17, 6.94, 5.96, 5.94, 5.57, 6.05, 5.75, 6.08, 6.33, 6.56, 7.27, 8.33, 8.3, 9.4, 9.1, 9.42, 9.82, 10.45, 10.29, 11.33, 11.25, 11.22, 11.12, 11.03, 9.84, 10.36, 8.97, 9.04, 8.95, 9.06, 8.87, 9.94, 9.64, 9.65, 11.13, 11.34, 11.43, 10.4, 9.59, 9.03, 8.66, 8.48, 8.14, 7.48, 7.25, 5.86, 5.18, 4.93, 4.62, 4.73, 4.26, 4.23, 4.88, 4.42, 4.06, 3.12, 3.31, 3.17, 3.19, 4.22, 4.28, 4.88, 4.44, 3.54, 3.18, 1.9, 1.85, 1.96, 2.32, 3.29, 3.85, 3.48, 2.52, 0.96, 0.75, 0.89, 1.56, 2.51, 3.55, 4.96, 7.63], [31.61, 31.56, 31.57, 31.53, 31.49, 31.41, 31.46, 31.4, 31.35, 31.33, 31.29, 31.2, 31.3, 31.42, 31.27, 31.49, 31.51, 31.59, 31.66, 31.59, 31.64, 31.59, 31.63, 31.62, 31.65, 31.62, 31.62, 31.62, 31.69, 31.69, 31.65, 31.64, 31.65, 31.63, 31.61, 31.66, 31.64, 31.6, 31.66, 31.65, 31.62, 31.56, 31.66, 31.63, 31.51, 31.58, 31.5, 31.54, 31.6, 31.61, 31.6, 31.51, 31.62, 31.65, 31.62, 31.65, 31.6, 31.67, 31.53, 31.64, 31.63, 31.66, 31.64, 31.66, 31.65, 31.62, 31.67, 31.62, 31.67, 31.61, 31.51, 31.34, 31.36, 31.23, 31.18, 31.4, 31.44, 31.6, 31.53, 31.62, 31.55, 31.43, 31.56, 31.53, 31.52, 31.59, 31.53, 31.63, 31.61, 31.66, 31.66, 31.68, 31.65, 31.65, 31.57, 31.63, 31.6, 31.51, 31.51, 31.52, 31.46, 31.35, 31.36, 31.23, 31.1, 30.93, 30.78, 30.38, 30.44, 29.94, 29.9, 29.83, 30.07, 29.8, 29.65, 29.83, 29.92, 30.0, 30.09, 30.13, 30.09, 29.83, 29.85, 30.12, 30.07, 29.77, 30.14, 30.34, 30.02, 30.04, 30.38, 30.0, 30.07, 30.19, 30.03, 29.97, 30.34, 30.5, 30.47, 30.6, 29.96, 29.59, 29.22, 29.3, 28.78, 28.43, 29.12, 28.53, 28.53, 28.1, 28.59, 28.53, 28.34, 27.76, 28.5, 27.94, 27.05, 27.93, 28.42, 28.11, 28.08, 28.46, 28.63, 29.26, 28.8, 27.93, 27.22, 27.55, 27.71, 28.02, 28.1, 29.1, 29.25, 29.14, 29.21, 29.63, 29.75, 29.85, 28.78, 28.57, 27.83, 27.55, 27.77, 27.98, 27.39, 28.02, 27.98, 26.89, 27.57, 26.05, 26.04, 26.02, 26.02, 24.41, 25.89, 25.79, 27.35, 28.18, 28.39, 27.37, 27.55, 29.23, 28.87, 28.61, 29.28, 29.31, 29.25, 28.82, 28.74, 28.33, 28.09, 27.36, 27.49, 26.84, 26.31, 25.79, 25.94, 27.05, 28.24, 28.64, 29.39, 29.64, 29.34, 29.51, 28.86, 28.85, 28.82, 28.42, 28.95, 28.55, 28.99, 28.89, 29.08, 29.44, 28.81, 28.91, 29.48, 29.39, 28.91, 28.43, 27.37, 27.5, 26.11, 25.28, 24.83, 23.68, 24.03, 23.34, 25.36, 24.19, 21.94, 22.6, 24.41, 22.18, 22.4, 23.81, 25.13, 24.72, 22.97, 23.57, 24.22, 23.28, 22.13, 23.73, 23.88, 22.19, 22.98, 24.17, 22.42, 22.39, 24.45, 24.8, 22.32, 22.57, 24.85, 25.21, 25.86, 23.48, 23.21, 24.65, 24.19, 22.53, 23.16, 24.84, 23.81, 22.64, 24.66, 25.87, 24.68, 25.1, 26.47, 26.96, 26.35, 25.93, 24.66, 23.09, 23.2, 23.11, 22.82, 24.23, 23.78, 22.92, 24.18, 25.33, 24.97, 24.69, 26.38, 27.47, 26.85, 27.95, 26.04, 27.25, 26.91, 26.23, 25.35, 24.18, 24.49, 23.48, 22.33, 21.89, 21.39, 20.52, 20.34, 20.99, 20.23, 20.24, 21.8, 22.43, 21.86, 21.85, 21.36, 21.15, 21.46, 22.22, 19.34, 23.39, 23.65, 25.17, 24.47, 24.74, 23.95, 24.5, 25.98, 25.92, 27.47, 27.23, 28.11, 27.41, 28.53, 27.54, 26.12, 26.36, 25.54, 26.31, 27.18, 27.0, 28.03, 28.44, 28.98, 27.99, 27.46, 27.08, 25.88, 25.93, 26.08, 24.24, 25.13, 22.28, 26.11, 25.38, 27.0, 27.72, 28.46, 27.85, 29.1, 29.16, 28.88, 29.88, 30.01, 29.46, 29.91, 30.3, 30.12, 30.01, 29.82, 29.3, 29.64, 29.79, 29.61, 29.58, 29.53, 29.6, 29.76, 29.74, 30.27, 30.56, 30.5, 30.49, 30.59, 30.79, 19.82, 19.68, 18.17, 17.86, 16.98, 15.55, 15.01, 15.02, 14.1, 14.53, 13.71, 12.92, 12.45, 12.85, 12.19, 11.11, 10.95, 11.36, 10.52, 10.02, 10.13, 9.66, 9.34, 9.21, 8.68, 8.17, 8.0, 7.08, 7.64, 7.21, 7.84, 7.92, 7.24, 7.44, 7.15, 7.24, 7.75, 7.07, 6.73, 6.42, 6.53, 6.5, 6.75, 6.86, 7.54, 7.26, 7.45, 6.45, 6.1, 5.67, 5.07, 4.1, 4.59, 5.12, 5.39, 4.21, 4.82, 5.32, 4.71, 4.27, 5.08, 5.58, 5.04, 5.64, 6.4, 6.2, 5.89, 6.82, 7.62, 7.26, 6.73, 6.18, 5.33, 6.6, 5.83, 6.78, 6.62, 6.36, 5.18, 5.24, 5.26, 5.45, 5.23, 5.6, 5.84, 6.23, 7.46, 7.65, 7.49, 8.41, 8.74, 8.68, 9.48, 9.34, 9.08, 9.94, 10.08, 9.71, 9.12, 8.99, 8.78, 8.83, 7.77, 8.3, 7.92, 8.11, 7.97, 9.44, 9.05, 9.0, 9.36, 9.89, 10.63, 9.4, 8.95, 8.28, 8.06, 7.49, 7.31, 6.51, 5.87, 5.34, 5.13, 5.06, 4.56, 4.2, 4.07, 4.15, 4.62, 4.16, 3.64, 3.06, 3.08, 2.85, 2.9, 3.4, 3.37, 3.78, 3.67, 2.93, 2.33, 1.87, 1.77, 2.11, 2.35, 3.1, 3.71, 3.53, 2.94, 1.88, 0.84, 0.75, 0.81, 1.57, 2.6, 3.83, 6.48], [31.55, 31.5, 31.48, 31.47, 31.45, 31.32, 31.45, 31.37, 31.26, 31.21, 31.16, 31.19, 31.23, 31.36, 31.28, 31.47, 31.51, 31.61, 31.65, 31.57, 31.62, 31.58, 31.6, 31.61, 31.62, 31.61, 31.64, 31.62, 31.68, 31.68, 31.63, 31.63, 31.63, 31.6, 31.59, 31.66, 31.63, 31.59, 31.66, 31.61, 31.62, 31.56, 31.65, 31.63, 31.52, 31.58, 31.5, 31.49, 31.62, 31.57, 31.59, 31.5, 31.59, 31.64, 31.58, 31.64, 31.63, 31.66, 31.53, 31.65, 31.61, 31.65, 31.63, 31.63, 31.65, 31.6, 31.67, 31.61, 31.63, 31.56, 31.52, 31.27, 31.22, 31.17, 31.17, 31.34, 31.48, 31.6, 31.48, 31.58, 31.46, 31.42, 31.56, 31.48, 31.48, 31.51, 31.51, 31.6, 31.62, 31.66, 31.65, 31.65, 31.63, 31.61, 31.55, 31.59, 31.56, 31.49, 31.49, 31.47, 31.49, 31.36, 31.24, 31.16, 30.99, 30.9, 30.67, 30.09, 30.14, 29.57, 30.07, 29.73, 29.64, 29.65, 29.44, 29.44, 29.71, 29.84, 29.76, 29.91, 29.72, 29.68, 29.78, 30.14, 29.93, 29.69, 30.12, 30.13, 29.95, 30.0, 30.24, 30.04, 29.69, 30.08, 30.05, 30.01, 30.25, 30.54, 30.57, 30.52, 29.96, 29.48, 29.22, 29.29, 28.94, 28.6, 28.88, 28.65, 28.73, 28.04, 28.61, 28.43, 28.03, 27.77, 28.14, 27.5, 26.91, 27.73, 27.88, 27.68, 27.99, 28.2, 28.43, 28.84, 28.77, 28.08, 27.23, 27.87, 28.05, 28.03, 28.52, 29.31, 29.64, 29.2, 29.29, 29.82, 29.88, 29.9, 28.8, 28.76, 28.07, 27.64, 27.4, 27.77, 27.41, 28.12, 28.04, 26.69, 27.5, 26.17, 26.51, 26.1, 26.29, 24.81, 26.44, 26.1, 27.43, 27.96, 28.4, 27.59, 27.64, 29.05, 29.23, 29.09, 29.02, 29.49, 29.35, 28.82, 28.9, 28.53, 27.91, 27.56, 27.91, 26.91, 26.64, 26.12, 26.05, 27.33, 28.44, 28.81, 29.74, 30.01, 29.16, 29.67, 29.13, 28.86, 28.78, 28.48, 28.75, 28.49, 28.62, 28.92, 28.75, 28.99, 28.83, 28.6, 29.27, 29.18, 28.73, 28.27, 27.77, 27.12, 26.81, 25.67, 25.13, 24.2, 24.27, 24.02, 25.01, 24.61, 22.66, 22.94, 24.27, 23.49, 22.78, 23.68, 25.17, 24.62, 23.41, 23.87, 24.58, 23.54, 22.54, 23.71, 23.23, 22.44, 23.31, 24.14, 22.99, 22.66, 24.43, 25.07, 22.58, 22.69, 25.13, 25.42, 25.72, 23.53, 23.22, 25.22, 24.61, 22.21, 23.52, 25.08, 23.12, 22.81, 24.71, 25.81, 24.23, 25.0, 27.12, 27.18, 26.23, 25.6, 24.81, 22.81, 22.94, 22.86, 22.14, 23.75, 23.45, 22.39, 23.56, 24.84, 24.63, 24.36, 26.1, 27.34, 26.85, 27.92, 26.33, 27.07, 26.28, 26.33, 25.89, 24.34, 24.43, 23.78, 22.83, 21.78, 21.41, 20.9, 20.23, 20.88, 20.42, 20.95, 21.64, 22.32, 22.13, 22.34, 21.45, 21.24, 21.85, 22.58, 20.89, 23.64, 23.68, 25.3, 24.42, 24.91, 24.33, 24.68, 25.9, 26.34, 27.78, 27.84, 28.15, 27.69, 28.86, 27.58, 25.87, 26.49, 25.64, 26.27, 27.24, 26.97, 27.77, 28.33, 29.31, 27.98, 27.48, 27.09, 25.95, 26.05, 26.03, 24.41, 25.3, 24.02, 26.32, 25.74, 27.22, 27.69, 28.18, 28.14, 28.93, 29.14, 29.28, 29.93, 29.84, 29.58, 29.92, 30.33, 30.06, 29.97, 29.54, 29.49, 29.51, 29.85, 29.56, 29.75, 29.76, 29.82, 29.79, 29.94, 30.33, 30.49, 30.53, 30.59, 30.72, 30.87, 20.8, 20.21, 18.37, 18.14, 17.18, 15.58, 15.0, 15.07, 13.82, 14.19, 13.54, 12.51, 12.09, 12.22, 11.66, 10.73, 10.31, 10.43, 9.95, 9.38, 9.31, 8.91, 8.48, 8.01, 7.34, 7.39, 7.05, 6.1, 6.88, 5.9, 6.79, 6.85, 5.97, 6.52, 5.59, 6.25, 6.91, 6.42, 5.48, 5.45, 5.99, 5.2, 5.38, 5.72, 5.56, 6.62, 6.41, 5.75, 5.15, 4.94, 4.45, 3.42, 3.79, 4.88, 4.43, 3.57, 4.4, 4.68, 4.66, 4.53, 5.11, 5.63, 5.38, 6.05, 6.76, 5.99, 6.32, 6.93, 7.16, 6.59, 6.8, 5.74, 5.2, 6.37, 5.61, 6.5, 6.74, 6.21, 5.51, 5.24, 5.47, 4.69, 4.54, 4.45, 4.71, 5.0, 5.32, 6.43, 6.41, 7.41, 7.4, 7.34, 7.97, 7.99, 7.79, 8.55, 8.72, 9.01, 8.49, 8.25, 7.63, 7.9, 6.77, 6.55, 6.6, 7.02, 6.48, 8.51, 8.37, 7.56, 8.59, 9.15, 9.06, 8.07, 7.76, 6.69, 6.69, 6.43, 5.8, 5.11, 5.12, 4.26, 4.39, 4.78, 3.94, 4.05, 3.94, 4.06, 5.14, 4.74, 4.06, 3.33, 3.18, 3.0, 2.78, 3.38, 3.46, 3.54, 3.27, 2.17, 1.72, 1.22, 1.82, 2.36, 2.79, 3.62, 4.31, 4.03, 3.44, 2.4, 1.79, 0.8, 0.75, 0.8, 2.12, 3.88, 5.53], [31.56, 31.54, 31.52, 31.46, 31.42, 31.48, 31.51, 31.35, 31.29, 31.27, 31.16, 31.19, 31.28, 31.42, 31.41, 31.52, 31.5, 31.55, 31.59, 31.55, 31.56, 31.56, 31.55, 31.57, 31.59, 31.58, 31.58, 31.58, 31.65, 31.65, 31.62, 31.58, 31.59, 31.57, 31.56, 31.6, 31.61, 31.55, 31.62, 31.59, 31.59, 31.57, 31.64, 31.63, 31.5, 31.52, 31.51, 31.51, 31.61, 31.56, 31.58, 31.55, 31.6, 31.65, 31.58, 31.62, 31.59, 31.62, 31.54, 31.63, 31.56, 31.63, 31.6, 31.61, 31.61, 31.57, 31.64, 31.63, 31.63, 31.57, 31.57, 31.35, 31.25, 31.1, 31.22, 31.34, 31.48, 31.59, 31.5, 31.57, 31.48, 31.46, 31.6, 31.53, 31.49, 31.53, 31.56, 31.57, 31.61, 31.63, 31.64, 31.63, 31.62, 31.58, 31.56, 31.56, 31.56, 31.52, 31.53, 31.45, 31.47, 31.43, 31.26, 31.31, 31.06, 30.99, 30.64, 30.47, 30.41, 29.86, 30.18, 29.9, 29.97, 29.94, 29.91, 29.91, 30.03, 30.04, 30.09, 30.01, 30.13, 29.99, 30.03, 30.17, 30.22, 30.06, 29.96, 30.3, 30.21, 30.14, 30.47, 30.28, 30.11, 30.44, 30.28, 30.2, 30.52, 30.78, 30.65, 30.78, 30.28, 29.74, 29.38, 29.75, 29.18, 29.04, 29.5, 29.18, 29.15, 28.83, 29.02, 28.77, 29.03, 28.36, 28.57, 28.48, 27.76, 28.3, 28.41, 28.23, 28.42, 28.66, 29.06, 29.27, 29.15, 28.58, 27.64, 28.43, 28.49, 28.69, 28.56, 29.41, 29.59, 29.35, 29.46, 29.78, 29.7, 29.81, 29.1, 28.64, 28.16, 27.87, 28.11, 28.13, 27.9, 28.23, 28.12, 26.87, 27.73, 26.55, 26.59, 26.77, 26.44, 26.01, 26.78, 26.54, 27.9, 28.48, 28.91, 28.47, 28.13, 29.38, 29.34, 29.14, 29.37, 29.58, 29.57, 29.23, 29.14, 28.78, 28.73, 28.03, 28.22, 27.29, 26.97, 26.95, 27.36, 27.76, 28.39, 29.05, 29.71, 29.89, 29.51, 29.54, 29.38, 29.36, 29.08, 28.78, 29.01, 28.95, 29.04, 29.07, 29.21, 29.35, 28.76, 29.04, 29.48, 29.24, 28.78, 28.63, 27.39, 27.75, 27.22, 26.42, 26.0, 24.61, 25.18, 24.75, 25.86, 25.32, 23.84, 24.27, 25.58, 24.38, 23.48, 24.61, 25.97, 25.35, 24.17, 25.01, 25.17, 24.11, 22.73, 24.49, 23.52, 22.95, 24.24, 24.95, 23.84, 23.73, 25.43, 25.64, 23.55, 24.13, 25.89, 26.3, 26.69, 24.71, 24.25, 26.16, 25.62, 23.38, 24.25, 25.88, 24.03, 23.27, 25.48, 26.5, 24.88, 25.9, 27.52, 27.23, 27.1, 26.42, 25.57, 23.66, 23.56, 23.39, 23.05, 24.1, 24.09, 23.5, 24.27, 25.41, 25.49, 25.05, 26.57, 27.48, 26.84, 28.31, 26.89, 27.52, 26.91, 26.61, 26.48, 25.2, 24.6, 24.46, 23.37, 22.78, 22.66, 21.76, 21.22, 21.66, 21.03, 21.12, 22.11, 23.28, 22.9, 22.93, 22.07, 22.26, 23.15, 23.52, 21.89, 24.59, 24.53, 26.02, 25.2, 26.14, 25.35, 25.64, 26.65, 26.96, 28.05, 28.03, 28.87, 28.33, 29.09, 28.25, 26.86, 27.11, 26.43, 26.51, 27.82, 27.74, 28.51, 28.97, 29.5, 28.59, 28.13, 27.74, 26.74, 26.79, 26.19, 25.12, 25.91, 24.52, 26.57, 26.11, 26.94, 27.89, 28.1, 27.67, 28.67, 28.75, 29.29, 29.47, 29.7, 29.39, 29.87, 30.11, 30.01, 29.8, 29.77, 29.45, 29.55, 30.08, 29.91, 29.89, 29.8, 29.99, 30.07, 30.03, 30.51, 30.64, 30.8, 30.65, 30.91, 31.11, 22.78, 21.88, 20.3, 20.45, 19.8, 18.04, 17.57, 17.46, 16.41, 17.1, 16.13, 15.07, 14.9, 14.36, 14.17, 12.82, 12.49, 12.54, 12.03, 11.53, 11.07, 10.76, 10.67, 10.35, 9.36, 9.5, 9.16, 8.24, 9.45, 8.56, 9.4, 9.9, 8.85, 9.35, 9.17, 9.63, 10.05, 9.32, 8.13, 8.19, 8.72, 8.53, 7.59, 8.34, 8.51, 8.81, 8.4, 7.17, 6.66, 6.43, 5.48, 4.68, 4.75, 5.73, 6.14, 4.5, 5.57, 6.26, 6.03, 6.05, 7.27, 7.82, 7.56, 8.99, 9.34, 8.54, 8.86, 10.22, 10.29, 9.71, 9.94, 8.61, 7.44, 8.96, 8.89, 9.31, 10.02, 8.59, 7.99, 7.68, 6.88, 7.21, 6.69, 7.5, 6.7, 7.44, 8.27, 9.38, 9.04, 10.67, 10.99, 10.55, 11.48, 11.78, 10.82, 12.56, 12.19, 12.43, 11.56, 11.31, 10.75, 11.52, 10.12, 10.07, 9.94, 10.01, 9.77, 11.89, 11.16, 10.45, 12.46, 12.64, 12.82, 11.53, 10.78, 9.88, 9.6, 9.22, 9.35, 7.99, 7.62, 7.01, 5.12, 6.24, 5.31, 6.06, 6.02, 6.22, 7.03, 6.04, 6.35, 4.71, 4.83, 3.76, 3.58, 3.83, 3.84, 5.08, 4.33, 2.82, 2.24, 2.04, 2.95, 3.55, 4.21, 5.55, 5.75, 5.5, 5.28, 3.63, 2.54, 1.9, 0.85, 0.75, 1.48, 2.98, 4.72], [31.56, 31.46, 31.5, 31.46, 31.49, 31.4, 31.45, 31.38, 31.32, 31.36, 31.35, 31.3, 31.36, 31.4, 31.36, 31.48, 31.54, 31.56, 31.6, 31.58, 31.6, 31.56, 31.61, 31.6, 31.6, 31.54, 31.59, 31.56, 31.64, 31.65, 31.59, 31.6, 31.58, 31.61, 31.58, 31.6, 31.59, 31.6, 31.61, 31.59, 31.57, 31.54, 31.62, 31.59, 31.54, 31.51, 31.53, 31.53, 31.58, 31.56, 31.56, 31.5, 31.58, 31.6, 31.53, 31.55, 31.57, 31.63, 31.54, 31.62, 31.61, 31.64, 31.56, 31.59, 31.61, 31.61, 31.62, 31.61, 31.56, 31.55, 31.47, 31.36, 31.3, 31.25, 31.31, 31.32, 31.47, 31.56, 31.48, 31.52, 31.44, 31.42, 31.56, 31.52, 31.5, 31.47, 31.54, 31.58, 31.6, 31.61, 31.6, 31.6, 31.59, 31.59, 31.56, 31.6, 31.58, 31.47, 31.52, 31.49, 31.52, 31.47, 31.3, 31.34, 31.08, 31.18, 30.79, 30.74, 30.56, 30.46, 30.3, 30.24, 30.28, 30.35, 30.25, 30.23, 30.42, 30.3, 30.49, 30.47, 30.37, 30.34, 30.43, 30.43, 30.29, 30.27, 30.45, 30.33, 30.39, 30.58, 30.54, 30.49, 30.43, 30.63, 30.51, 30.47, 30.6, 30.8, 30.71, 30.82, 30.56, 30.35, 30.01, 30.13, 29.76, 29.56, 29.97, 29.45, 29.52, 29.41, 29.59, 29.41, 29.35, 29.2, 29.31, 28.83, 28.49, 29.25, 29.18, 29.05, 28.91, 29.29, 29.53, 29.91, 29.58, 29.12, 28.59, 29.04, 28.87, 29.34, 29.12, 29.77, 30.01, 29.75, 29.79, 30.07, 30.17, 30.29, 29.44, 29.52, 28.77, 28.76, 28.61, 28.45, 28.47, 29.0, 28.93, 27.97, 28.37, 27.61, 27.53, 27.52, 27.72, 27.16, 28.01, 27.79, 28.52, 28.86, 29.26, 28.64, 28.85, 29.84, 29.66, 29.79, 29.85, 29.94, 29.94, 29.59, 29.55, 29.42, 29.27, 28.98, 28.93, 28.54, 28.4, 28.03, 28.35, 28.82, 29.3, 29.68, 30.09, 30.38, 29.99, 30.02, 29.74, 29.57, 29.61, 29.39, 29.46, 29.42, 29.53, 29.59, 29.74, 29.93, 29.31, 29.4, 30.05, 29.73, 29.31, 29.36, 28.19, 28.19, 27.9, 27.43, 26.99, 26.91, 26.21, 26.09, 27.01, 26.33, 25.95, 25.48, 26.09, 25.48, 25.4, 25.46, 26.59, 26.33, 25.3, 25.72, 26.28, 25.67, 25.08, 26.26, 25.72, 25.12, 25.5, 26.22, 25.21, 25.3, 26.29, 26.98, 25.61, 25.78, 27.1, 27.64, 28.07, 26.75, 26.56, 27.64, 27.32, 26.19, 27.03, 27.93, 26.65, 26.36, 27.91, 28.5, 27.53, 27.77, 28.97, 28.95, 28.75, 28.16, 27.54, 26.67, 26.34, 26.54, 26.22, 27.02, 26.87, 26.28, 27.11, 27.52, 27.44, 27.23, 28.44, 28.9, 28.68, 29.3, 28.0, 28.82, 28.4, 28.09, 27.8, 26.9, 26.72, 26.31, 25.45, 25.4, 25.15, 25.32, 24.49, 24.98, 24.52, 25.12, 25.31, 25.56, 25.6, 25.38, 25.48, 25.44, 25.75, 25.98, 24.83, 26.34, 26.63, 27.25, 26.93, 27.28, 26.81, 27.56, 28.35, 28.32, 28.83, 28.84, 29.46, 29.08, 29.91, 29.24, 28.17, 28.41, 27.87, 28.0, 28.75, 28.42, 29.36, 29.47, 29.88, 29.52, 28.82, 28.61, 27.83, 28.08, 27.76, 26.97, 27.27, 25.92, 27.95, 27.36, 27.89, 28.75, 28.88, 28.53, 29.19, 29.37, 29.43, 30.12, 30.19, 29.56, 30.29, 30.6, 30.48, 30.21, 30.21, 29.94, 30.01, 30.19, 29.87, 30.08, 29.97, 30.02, 30.31, 30.21, 30.34, 30.56, 30.78, 31.0, 31.01, 31.14, 27.47, 27.29, 26.58, 26.76, 26.21, 25.92, 25.79, 25.38, 25.22, 25.63, 24.73, 24.3, 24.14, 24.39, 24.14, 23.3, 23.17, 23.13, 22.57, 21.53, 22.18, 22.64, 21.36, 20.14, 20.81, 21.38, 20.28, 18.84, 20.01, 18.83, 19.94, 19.8, 19.07, 19.14, 19.1, 19.76, 19.66, 19.03, 17.43, 17.81, 16.95, 17.93, 17.27, 18.65, 19.24, 19.34, 19.59, 18.5, 18.07, 17.59, 16.5, 11.47, 13.09, 16.01, 15.75, 11.47, 13.28, 14.89, 14.02, 12.33, 14.77, 15.51, 13.91, 15.8, 17.4, 16.45, 15.82, 18.26, 18.8, 18.52, 18.29, 16.25, 15.55, 17.01, 15.86, 18.03, 18.11, 17.5, 14.49, 15.62, 14.22, 15.58, 15.23, 17.56, 17.53, 18.32, 19.33, 20.49, 20.83, 22.48, 22.06, 22.03, 22.74, 23.67, 23.32, 24.06, 23.89, 23.29, 22.64, 22.92, 23.18, 22.64, 21.53, 21.37, 21.47, 22.17, 21.06, 22.85, 21.65, 21.92, 23.5, 22.68, 23.55, 22.87, 21.95, 21.87, 21.26, 20.42, 20.38, 18.61, 19.22, 16.48, 12.89, 13.32, 11.46, 12.7, 10.33, 12.2, 14.5, 12.23, 9.55, 8.35, 7.74, 8.03, 7.77, 9.39, 9.63, 12.51, 10.27, 7.46, 5.88, 5.82, 4.8, 6.8, 7.66, 8.81, 9.87, 9.19, 9.45, 7.97, 5.86, 4.4, 3.37, 1.29, 0.75, 1.47, 3.42], [31.47, 31.4, 31.41, 31.41, 31.37, 31.45, 31.43, 31.42, 31.35, 31.35, 31.33, 31.35, 31.35, 31.44, 31.4, 31.49, 31.49, 31.56, 31.57, 31.49, 31.57, 31.46, 31.56, 31.55, 31.48, 31.48, 31.55, 31.51, 31.59, 31.57, 31.58, 31.53, 31.52, 31.57, 31.5, 31.59, 31.53, 31.51, 31.57, 31.51, 31.52, 31.46, 31.59, 31.55, 31.43, 31.48, 31.45, 31.49, 31.57, 31.55, 31.51, 31.44, 31.53, 31.47, 31.41, 31.49, 31.54, 31.57, 31.46, 31.6, 31.52, 31.61, 31.49, 31.51, 31.52, 31.54, 31.5, 31.54, 31.49, 31.37, 31.46, 31.21, 31.27, 31.12, 31.29, 31.33, 31.44, 31.51, 31.4, 31.44, 31.3, 31.39, 31.54, 31.43, 31.49, 31.44, 31.44, 31.5, 31.57, 31.54, 31.53, 31.5, 31.55, 31.46, 31.52, 31.53, 31.57, 31.47, 31.51, 31.46, 31.49, 31.4, 31.3, 31.33, 31.0, 31.22, 30.85, 30.92, 30.61, 30.55, 30.65, 30.55, 30.44, 30.49, 30.23, 30.25, 30.45, 30.31, 30.22, 30.55, 30.44, 30.04, 30.21, 30.52, 30.36, 30.1, 30.44, 30.55, 30.37, 30.59, 30.74, 30.71, 30.42, 30.72, 30.75, 30.62, 30.71, 30.86, 31.05, 31.02, 30.83, 30.6, 30.35, 30.31, 30.18, 29.9, 30.29, 29.88, 30.31, 30.02, 30.22, 30.09, 29.7, 29.76, 29.86, 29.23, 29.06, 29.68, 29.59, 29.31, 28.99, 29.74, 29.71, 29.83, 29.47, 28.79, 28.66, 29.04, 29.18, 29.42, 29.44, 29.85, 30.0, 29.81, 29.36, 29.78, 30.01, 30.04, 29.15, 29.26, 28.66, 28.92, 29.08, 28.74, 29.08, 28.87, 28.97, 28.37, 28.53, 28.08, 28.14, 28.6, 28.39, 28.43, 28.8, 28.56, 29.06, 29.23, 29.72, 29.18, 29.03, 29.86, 30.11, 29.92, 30.08, 30.19, 30.22, 29.89, 30.21, 29.73, 29.3, 29.25, 29.78, 29.18, 29.13, 28.87, 29.47, 29.54, 29.89, 29.95, 30.57, 30.5, 30.03, 30.06, 29.73, 29.45, 29.4, 29.27, 29.36, 29.09, 29.36, 29.44, 29.63, 29.66, 29.05, 29.13, 29.73, 29.25, 29.02, 29.13, 28.68, 28.55, 28.23, 27.99, 27.87, 28.19, 27.91, 28.11, 28.18, 27.18, 27.34, 27.4, 27.39, 26.78, 26.98, 27.05, 27.5, 27.08, 27.22, 27.12, 27.3, 27.01, 26.48, 27.33, 27.04, 26.82, 27.12, 27.95, 27.34, 26.94, 27.82, 28.37, 27.56, 27.58, 28.49, 29.27, 29.33, 28.51, 28.1, 29.35, 29.14, 28.09, 28.59, 29.4, 28.54, 28.0, 29.38, 29.63, 28.77, 29.04, 29.98, 30.01, 29.7, 29.5, 28.58, 28.26, 27.4, 28.02, 27.93, 28.45, 28.27, 28.28, 28.44, 28.99, 28.87, 28.58, 29.43, 29.84, 29.78, 30.11, 29.43, 29.49, 29.27, 29.07, 29.16, 28.36, 28.19, 27.94, 27.3, 27.44, 26.66, 27.04, 27.01, 26.72, 26.62, 26.94, 27.18, 27.21, 26.84, 27.21, 27.17, 27.61, 28.0, 28.4, 27.51, 28.05, 27.97, 28.78, 27.86, 28.46, 28.51, 28.94, 29.38, 29.29, 29.89, 29.98, 30.34, 29.94, 30.58, 30.17, 29.29, 29.59, 29.21, 29.13, 29.81, 29.4, 30.15, 30.3, 30.63, 30.11, 29.86, 29.4, 28.99, 29.03, 28.54, 28.25, 27.89, 27.21, 28.19, 28.14, 28.05, 28.7, 28.75, 28.56, 28.85, 29.08, 29.18, 29.66, 29.8, 29.26, 29.61, 30.16, 30.04, 29.86, 29.65, 29.58, 29.69, 29.73, 29.97, 30.02, 30.2, 30.2, 30.27, 30.4, 30.57, 30.61, 30.96, 31.09, 31.14, 31.24, 29.12, 28.47, 28.3, 28.41, 28.07, 28.07, 27.95, 28.05, 27.57, 28.17, 27.29, 26.98, 26.7, 26.81, 26.75, 25.86, 25.75, 25.94, 25.57, 24.49, 24.43, 25.45, 24.64, 22.8, 23.5, 23.84, 23.54, 22.74, 24.14, 23.36, 24.58, 24.55, 23.99, 24.07, 24.45, 24.07, 23.87, 24.11, 22.0, 21.94, 23.02, 22.68, 22.95, 23.42, 23.36, 23.48, 22.9, 20.89, 19.92, 20.02, 15.93, 12.87, 13.21, 17.1, 17.42, 14.66, 16.46, 19.44, 19.03, 17.44, 19.5, 21.29, 20.55, 22.88, 23.58, 22.67, 22.97, 24.54, 24.9, 24.16, 24.42, 22.83, 22.24, 23.57, 22.82, 23.51, 24.22, 22.74, 22.54, 20.49, 21.47, 19.53, 21.03, 20.38, 21.14, 21.98, 22.38, 24.33, 23.91, 25.78, 26.07, 25.75, 26.53, 27.12, 26.14, 27.13, 26.64, 26.65, 25.91, 26.15, 26.24, 25.4, 23.82, 25.05, 23.74, 25.69, 25.14, 26.54, 25.9, 26.16, 27.63, 27.0, 27.41, 26.72, 25.91, 25.09, 24.48, 23.45, 22.92, 21.68, 20.32, 19.66, 16.53, 17.38, 17.0, 16.62, 17.97, 17.25, 20.28, 17.96, 17.59, 13.95, 14.62, 12.64, 11.35, 12.2, 12.15, 14.45, 10.24, 7.96, 7.56, 8.18, 8.65, 11.42, 12.54, 16.15, 16.58, 15.13, 14.04, 11.11, 8.95, 6.66, 5.05, 3.67, 1.41, 0.75, 1.65], [31.58, 31.5, 31.56, 31.53, 31.46, 31.53, 31.49, 31.47, 31.44, 31.49, 31.43, 31.32, 31.49, 31.45, 31.4, 31.46, 31.49, 31.56, 31.52, 31.49, 31.55, 31.51, 31.52, 31.5, 31.49, 31.51, 31.56, 31.51, 31.6, 31.62, 31.61, 31.54, 31.52, 31.57, 31.51, 31.52, 31.56, 31.51, 31.55, 31.53, 31.5, 31.49, 31.53, 31.56, 31.45, 31.48, 31.44, 31.47, 31.57, 31.57, 31.5, 31.46, 31.49, 31.52, 31.47, 31.46, 31.54, 31.56, 31.51, 31.56, 31.53, 31.58, 31.52, 31.5, 31.51, 31.53, 31.49, 31.49, 31.46, 31.44, 31.42, 31.32, 31.36, 31.29, 31.34, 31.4, 31.42, 31.49, 31.46, 31.51, 31.44, 31.41, 31.47, 31.5, 31.48, 31.42, 31.45, 31.48, 31.52, 31.51, 31.47, 31.48, 31.48, 31.52, 31.48, 31.53, 31.53, 31.45, 31.46, 31.46, 31.52, 31.39, 31.38, 31.3, 31.15, 31.18, 31.11, 31.04, 30.93, 30.84, 31.04, 30.8, 30.77, 30.91, 30.68, 30.61, 30.89, 30.82, 30.89, 31.02, 30.99, 30.67, 30.84, 31.0, 30.86, 30.75, 30.92, 31.05, 30.85, 31.04, 31.13, 31.06, 30.82, 31.15, 31.15, 30.99, 31.12, 31.31, 31.24, 31.27, 31.17, 30.84, 30.65, 30.67, 30.45, 30.26, 30.62, 30.37, 30.76, 30.33, 30.81, 30.54, 29.98, 30.23, 30.54, 30.09, 29.69, 30.18, 30.31, 30.13, 29.79, 30.28, 30.12, 30.51, 30.18, 29.9, 29.93, 29.75, 29.63, 30.44, 30.16, 30.56, 30.7, 30.64, 30.26, 30.58, 30.59, 30.6, 29.79, 30.18, 29.6, 29.33, 29.57, 29.66, 29.57, 29.51, 29.44, 29.12, 29.14, 28.57, 28.7, 28.97, 29.38, 29.07, 29.26, 29.06, 29.79, 30.17, 30.19, 29.84, 30.0, 30.36, 30.49, 30.4, 30.49, 30.74, 30.78, 30.49, 30.77, 30.31, 30.2, 30.16, 30.38, 29.84, 29.91, 29.42, 30.04, 30.02, 30.45, 30.63, 30.83, 31.03, 30.73, 30.71, 30.46, 30.33, 30.23, 30.09, 29.99, 30.08, 30.14, 30.18, 30.15, 30.21, 29.88, 29.83, 30.09, 29.9, 29.72, 29.7, 29.15, 29.19, 28.61, 28.89, 28.64, 28.75, 28.36, 28.49, 28.97, 28.45, 27.8, 27.99, 28.22, 27.7, 27.38, 27.75, 27.94, 27.93, 27.32, 27.46, 27.72, 27.66, 27.18, 27.69, 27.94, 27.31, 27.58, 28.34, 27.52, 27.42, 28.12, 28.5, 27.57, 28.24, 29.03, 29.29, 29.52, 29.02, 28.57, 29.27, 29.27, 28.48, 28.82, 29.49, 28.86, 28.45, 29.28, 29.7, 29.31, 29.41, 30.18, 30.2, 29.92, 29.78, 29.21, 28.79, 28.59, 28.36, 28.05, 28.47, 28.62, 28.3, 28.57, 29.35, 29.12, 28.82, 29.74, 30.07, 29.66, 30.36, 29.57, 29.82, 29.57, 29.33, 29.16, 28.51, 28.69, 28.1, 27.8, 27.96, 27.41, 27.64, 27.58, 27.42, 27.61, 27.02, 27.69, 27.99, 27.93, 27.88, 27.62, 27.94, 28.12, 28.57, 28.03, 28.21, 28.49, 29.09, 28.72, 29.19, 28.8, 28.86, 29.75, 29.95, 30.36, 30.35, 30.64, 30.25, 30.87, 30.51, 29.52, 29.78, 29.57, 29.59, 30.26, 29.94, 30.46, 30.79, 31.02, 30.41, 30.51, 29.81, 29.32, 29.29, 29.48, 28.92, 28.87, 27.73, 28.85, 28.89, 28.83, 29.04, 29.48, 29.31, 29.88, 29.85, 30.24, 30.33, 30.49, 30.11, 30.44, 30.81, 30.69, 30.55, 30.42, 30.45, 30.43, 30.47, 30.51, 30.73, 30.69, 30.74, 31.01, 30.93, 31.1, 31.15, 31.18, 31.16, 31.24, 31.35, 29.1, 29.19, 28.67, 28.59, 28.31, 28.48, 27.79, 28.33, 27.98, 27.96, 27.35, 27.53, 27.47, 27.22, 27.36, 27.07, 26.91, 26.71, 27.04, 26.02, 26.07, 26.81, 26.28, 25.12, 25.63, 26.2, 25.71, 24.96, 26.09, 25.99, 26.55, 26.75, 25.9, 26.54, 26.5, 26.36, 26.44, 26.0, 24.42, 23.86, 24.54, 24.4, 24.01, 25.55, 24.73, 25.96, 25.3, 23.51, 22.04, 22.48, 19.33, 16.39, 18.63, 20.34, 20.08, 18.68, 20.23, 21.8, 21.03, 21.09, 22.87, 24.05, 23.18, 25.27, 25.85, 25.28, 25.36, 26.26, 26.52, 26.6, 26.44, 25.49, 24.33, 25.68, 25.41, 26.2, 26.52, 25.69, 24.53, 22.88, 22.83, 21.19, 21.52, 21.57, 21.62, 24.01, 24.18, 26.6, 26.43, 27.13, 27.14, 27.82, 27.05, 28.34, 28.24, 28.1, 28.11, 27.91, 27.85, 27.33, 27.56, 27.26, 25.59, 26.8, 25.97, 26.67, 27.18, 27.79, 27.44, 27.81, 28.13, 28.26, 28.42, 27.91, 27.61, 27.22, 26.68, 26.02, 24.43, 23.56, 21.94, 20.94, 18.38, 18.74, 18.76, 18.65, 19.74, 19.69, 22.85, 21.62, 20.51, 18.06, 17.42, 13.87, 14.09, 13.66, 14.24, 15.61, 12.5, 10.08, 9.25, 10.61, 10.93, 15.72, 18.7, 20.99, 22.47, 19.9, 20.41, 17.79, 13.66, 10.73, 7.99, 5.69, 3.89, 1.53, 0.75]], "plddt": [21.91, 22.31, 22.52, 23.71, 26.0, 27.47, 28.79, 28.67, 31.64, 35.52, 43.06, 53.94, 65.47, 68.55, 86.89, 91.03, 90.16, 86.63, 84.05, 87.65, 83.59, 86.16, 78.07, 81.14, 78.95, 80.46, 75.83, 70.26, 67.05, 70.13, 68.97, 73.12, 74.5, 73.94, 81.3, 82.23, 85.18, 88.92, 88.18, 90.74, 91.39, 91.96, 85.09, 87.48, 89.03, 84.69, 83.87, 77.95, 81.86, 86.39, 87.92, 92.27, 93.76, 93.11, 91.65, 93.2, 93.98, 88.39, 88.84, 82.87, 81.17, 74.1, 69.69, 75.81, 79.85, 86.05, 91.96, 92.21, 88.06, 84.52, 86.3, 77.84, 65.3, 63.8, 72.64, 75.03, 85.65, 83.83, 79.89, 85.59, 83.48, 89.4, 91.13, 86.02, 79.26, 79.73, 84.74, 83.59, 88.48, 88.26, 85.16, 82.93, 83.29, 84.78, 86.17, 77.8, 73.31, 81.47, 74.68, 66.65, 67.15, 73.09, 64.59, 69.55, 56.46, 52.83, 49.81, 47.87, 54.28, 58.9, 67.99, 79.62, 81.96, 87.99, 93.48, 93.56, 90.92, 92.48, 94.2, 92.25, 90.99, 94.47, 90.95, 86.12, 88.68, 88.44, 81.77, 76.69, 79.95, 77.04, 63.19, 69.91, 75.46, 69.16, 60.59, 64.2, 65.92, 57.09, 48.91, 51.7, 52.64, 59.21, 73.43, 71.55, 75.54, 81.63, 80.4, 87.29, 85.2, 89.65, 89.14, 90.64, 94.25, 95.71, 94.56, 95.51, 96.53, 94.02, 93.65, 93.61, 92.5, 90.48, 93.91, 93.5, 97.09, 97.05, 96.48, 95.47, 92.74, 89.95, 85.07, 88.99, 83.69, 84.4, 86.84, 87.47, 92.14, 88.44, 87.84, 88.75, 89.99, 84.44, 74.78, 76.37, 63.64, 64.02, 63.5, 67.27, 76.74, 82.74, 83.81, 89.76, 90.29, 93.2, 95.32, 96.06, 96.19, 95.77, 94.34, 92.47, 92.11, 89.53, 84.82, 84.24, 79.47, 86.22, 87.2, 90.63, 86.29, 84.08, 89.52, 87.05, 80.59, 82.16, 86.71, 78.29, 80.89, 77.52, 84.63, 84.71, 84.75, 83.7, 85.26, 89.48, 91.99, 92.78, 95.3, 96.39, 97.22, 96.61, 95.83, 89.91, 90.91, 91.79, 86.94, 85.6, 87.04, 84.54, 74.28, 83.16, 86.94, 87.91, 94.07, 96.57, 97.7, 97.22, 97.09, 95.34, 93.11, 94.94, 96.22, 94.11, 91.28, 93.33, 92.67, 88.53, 85.19, 84.48, 83.45, 80.87, 74.67, 77.86, 84.5, 78.83, 75.24, 81.87, 83.59, 82.99, 87.87, 92.42, 86.42, 87.76, 94.12, 95.27, 91.24, 88.36, 88.69, 92.62, 95.53, 92.72, 93.62, 97.28, 93.96, 93.31, 96.21, 94.37, 88.71, 92.35, 93.68, 86.81, 87.25, 90.84, 85.46, 87.92, 83.17, 88.3, 81.82, 82.36, 86.3, 83.26, 87.43, 92.54, 91.94, 92.31, 94.02, 93.15, 91.19, 93.37, 91.81, 89.46, 88.03, 82.96, 79.41, 79.17, 85.78, 89.3, 87.2, 89.62, 94.61, 94.44, 94.66, 96.37, 94.69, 93.26, 95.28, 92.31, 86.5, 85.66, 90.92, 88.87, 93.8, 92.22, 92.48, 90.35, 95.54, 95.88, 97.46, 96.88, 97.38, 95.97, 93.02, 88.95, 80.49, 73.34, 64.65, 69.01, 74.45, 77.26, 76.06, 84.69, 88.98, 92.08, 93.06, 92.11, 89.66, 93.07, 90.0, 84.54, 80.95, 84.07, 82.28, 90.01, 89.93, 93.73, 96.35, 95.33, 96.38, 96.07, 94.54, 92.28, 89.46, 87.18, 88.44, 87.38, 91.34, 92.08, 93.01, 94.82, 94.63, 94.71, 95.71, 95.32, 94.75, 94.52, 95.59, 96.33, 96.26, 95.95, 93.95, 91.55, 91.16, 88.96, 84.51, 69.02, 56.11, 43.41, 33.16, 26.36, 24.53, 19.64, 43.66, 52.04, 66.92, 68.98, 72.5, 73.02, 74.79, 77.69, 76.62, 79.02, 80.66, 79.58, 78.29, 77.94, 75.06, 73.4, 73.46, 72.55, 67.55, 64.61, 68.45, 67.76, 64.12, 66.21, 70.34, 79.0, 85.0, 91.67, 93.71, 94.52, 93.67, 92.69, 92.81, 83.18, 75.65, 66.27, 53.98, 59.56, 63.77, 61.49, 77.36, 80.21, 90.54, 91.39, 93.74, 94.12, 90.38, 90.28, 88.95, 84.24, 84.66, 85.19, 87.7, 89.18, 90.83, 90.04, 90.84, 92.28, 92.62, 91.29, 93.37, 92.76, 90.88, 90.18, 91.16, 92.74, 92.4, 90.58, 93.22, 92.42, 92.11, 88.46, 85.49, 78.94, 79.65, 68.11, 72.08, 72.22, 81.63, 67.95, 74.28, 68.72, 80.43, 77.42, 86.0, 83.14, 88.53, 92.17, 86.89, 87.98, 91.26, 91.62, 87.0, 84.6, 70.67, 69.5, 54.92, 53.19, 40.71, 48.28, 53.67, 44.03, 44.73, 68.62, 68.24, 70.07, 76.86, 68.79, 77.14, 85.64, 80.67, 86.94, 86.06, 89.95, 87.15, 80.39, 83.16, 72.87, 63.73, 75.72, 73.71, 83.83, 81.0, 77.19, 80.92, 73.26, 82.07, 69.68, 70.32, 72.58, 83.85, 80.2, 82.02, 75.21, 82.08, 70.72, 74.15, 57.92, 58.93, 70.21, 71.8, 80.89, 80.79, 85.85, 82.06, 77.24, 67.46, 63.86, 68.36, 79.33, 81.17, 84.44, 83.51, 71.3, 64.01, 39.59, 31.96], "ptm": 0.56, "iptm": 0.12999999523162842}
```
