## Supplementary material for "A genomic and structural bioinformatic pipeline identifies candidate type VI secretion antibacterial effector-immunity pairs": 2682676947_and_2519497842_unrelaxed_rank_1_model_3_scores.json (part 3 of 3)

```
, 29.74, 30.19, 30.28, 30.07, 30.77, 30.46, 30.75, 30.73, 30.95, 31.03, 30.73, 31.13, 30.96, 31.23, 31.01, 31.24, 31.4, 31.28, 31.12, 30.84, 31.11, 30.61, 30.77, 30.77, 30.63, 30.8, 30.52, 30.94, 30.52, 30.81, 30.6, 30.12, 30.26, 29.97, 29.68, 29.89, 29.31, 29.59, 29.96, 29.78, 29.94, 30.02, 30.49, 30.38, 30.79, 30.69, 30.91, 30.93, 30.87, 31.16, 30.99, 30.74, 30.62, 30.71, 30.41, 30.39, 29.86, 29.93, 29.86, 29.6, 29.54, 29.43, 29.48, 29.06, 29.63, 28.54, 28.56, 28.2, 27.97, 26.7, 26.39, 26.66, 25.96, 24.98, 25.14, 25.71, 24.8, 23.97, 23.91, 24.61, 24.22, 23.84, 25.35, 24.97, 26.12, 25.57, 26.68, 26.6, 26.57, 26.48, 27.29, 27.35, 26.58, 27.83, 28.15, 27.94, 28.3, 28.47, 27.8, 27.26, 26.68, 26.81, 26.07, 26.32, 26.2, 25.57, 24.9, 25.98, 26.18, 26.63, 26.09, 25.41, 25.48, 24.56, 24.56, 24.04, 24.64, 24.13, 23.53, 23.5, 24.3, 24.14, 23.85, 24.53, 25.05, 26.59, 26.24, 26.26, 27.18, 27.14, 28.24, 27.86, 27.76, 28.36, 28.47, 28.0, 27.91, 28.79, 28.65, 28.1, 29.21, 29.1, 28.85, 29.21, 29.37, 29.23, 29.54, 29.18, 29.69, 29.59, 29.2, 29.73, 29.62, 30.12, 29.87, 30.43, 30.29, 30.38, 30.19, 30.49, 30.24, 30.11, 30.06, 29.56, 29.72, 29.97, 30.04, 29.99, 30.21, 30.46, 30.38, 30.09, 30.4, 30.21, 29.75, 29.8, 29.38, 29.77, 29.65, 29.39, 29.3, 29.22, 29.06, 28.75, 28.67, 28.67, 27.84, 27.75, 27.73, 27.62, 27.08, 26.52, 26.13, 25.63, 26.94, 26.23, 26.69, 26.65, 28.25, 27.94, 28.97, 28.91, 29.59, 29.73, 29.83, 30.15, 30.07, 29.73, 29.96, 30.05, 29.8, 29.53, 28.98, 28.37, 28.07, 27.93, 27.63, 28.35, 28.46, 28.17, 27.45, 27.99, 27.52, 28.72, 28.21, 28.65, 29.45, 29.12, 28.58, 29.56, 29.32, 29.34, 29.15, 29.0, 28.83, 28.48, 28.13, 28.23, 28.03, 27.21, 26.64, 26.49, 27.25, 25.98, 26.08, 26.37, 25.82, 24.08, 25.41, 26.49, 25.65, 24.64, 26.11, 27.19, 28.17, 28.17, 29.03, 28.74, 28.85, 29.33, 29.69, 29.62, 29.56, 29.48, 29.37, 29.58, 29.28, 28.96, 28.38, 28.48, 28.86, 27.9, 27.27, 27.91, 28.05, 26.68, 26.64, 27.83, 27.85, 26.9, 27.54, 28.22, 27.26, 27.24, 28.49, 28.26, 27.95, 28.24, 29.11, 28.92, 28.57, 28.9, 29.52, 30.01, 29.73, 29.21, 29.91, 30.13, 29.53, 29.61, 4.62, 2.4, 2.26, 2.93, 1.98, 2.51, 2.7, 3.05, 2.54, 2.76, 3.68, 3.84, 3.49, 3.8, 4.26, 4.04, 4.52, 4.35, 5.4, 6.09, 6.3, 6.54, 7.57, 7.42, 8.27, 8.4, 7.91, 7.05, 6.39, 6.91, 6.97, 5.98, 6.08, 6.73, 6.43, 5.46, 5.99, 6.4, 5.08, 5.5, 6.55, 6.7, 5.54, 6.39, 7.13, 6.29, 5.64, 7.24, 7.75, 5.88, 7.15, 8.25, 8.26, 7.17, 8.3, 8.89, 9.22, 7.95, 7.6, 6.17, 6.3, 6.16, 5.61, 4.7, 4.57, 4.66, 4.14, 3.39, 3.87, 3.67, 2.67, 2.76, 3.29, 2.73, 2.58, 2.74, 2.95, 2.71, 3.01, 3.29, 3.42, 3.7, 3.96, 3.99, 4.37, 5.92, 5.22, 5.3, 5.71, 6.34, 6.6, 7.06, 8.26, 8.11, 9.4, 10.15, 10.23, 11.14, 11.9, 12.11, 12.52, 13.6, 13.64, 14.62, 15.24, 15.33, 15.82, 14.67, 15.16, 14.96, 13.53, 13.25, 13.46, 13.21, 12.22, 12.53, 13.54, 11.84, 11.22, 9.83, 6.95, 6.44, 5.66, 5.22, 5.46, 4.72, 4.56, 4.28, 3.99, 3.49, 3.41, 3.41, 2.89, 2.31, 2.18, 2.09, 1.68, 1.62, 1.53, 1.3, 0.81, 0.75, 0.84, 1.89], [30.23, 30.44, 30.14, 29.88, 29.9, 29.79, 30.08, 29.93, 30.41, 30.33, 30.59, 30.76, 30.89, 30.87, 30.57, 30.52, 30.61, 30.22, 30.46, 30.52, 30.52, 30.23, 30.48, 30.59, 30.87, 30.78, 30.56, 30.7, 30.7, 30.66, 30.51, 30.33, 29.94, 29.89, 29.99, 30.18, 30.27, 30.09, 30.28, 30.28, 30.24, 30.49, 30.61, 30.09, 30.63, 30.45, 30.67, 30.53, 30.78, 30.85, 30.99, 31.15, 31.25, 30.95, 30.78, 30.98, 30.75, 30.9, 30.83, 30.44, 30.8, 30.41, 30.71, 30.79, 30.71, 30.9, 30.51, 30.78, 30.51, 30.82, 30.98, 30.71, 30.47, 30.89, 31.03, 30.74, 30.97, 31.01, 31.07, 31.15, 30.99, 30.9, 30.34, 30.36, 30.21, 29.89, 29.9, 29.83, 29.83, 29.74, 30.04, 29.95, 30.07, 30.18, 29.74, 30.1, 29.49, 29.91, 29.86, 29.45, 29.86, 29.8, 29.74, 29.95, 30.25, 30.37, 30.32, 30.73, 30.59, 30.81, 30.83, 30.92, 31.05, 30.84, 31.05, 30.87, 31.14, 30.99, 31.19, 31.3, 31.23, 31.02, 30.76, 31.08, 30.73, 30.88, 30.86, 30.69, 30.84, 30.68, 30.97, 30.67, 30.93, 30.64, 30.5, 30.26, 30.03, 29.97, 30.12, 29.5, 29.63, 30.17, 29.91, 30.25, 30.06, 30.48, 30.31, 30.71, 30.61, 30.88, 30.92, 30.72, 31.11, 30.91, 30.74, 30.62, 30.77, 30.31, 30.36, 29.9, 29.98, 30.02, 29.79, 29.78, 29.75, 29.82, 29.6, 29.77, 28.87, 29.01, 28.6, 28.28, 27.17, 27.09, 27.38, 26.2, 25.55, 26.18, 26.22, 25.54, 24.23, 24.47, 25.19, 24.47, 24.0, 25.66, 25.14, 26.45, 26.04, 27.05, 26.95, 26.65, 26.64, 27.52, 27.78, 27.05, 27.84, 28.6, 28.61, 28.52, 28.62, 28.08, 27.84, 27.17, 27.22, 26.47, 26.89, 26.31, 25.85, 25.11, 26.14, 26.53, 26.72, 26.25, 25.31, 25.67, 25.04, 24.61, 24.38, 24.91, 24.73, 24.05, 24.02, 24.37, 24.61, 24.67, 25.33, 25.24, 26.59, 26.51, 26.56, 27.21, 27.46, 28.23, 27.88, 28.04, 28.65, 28.65, 27.94, 28.08, 28.68, 28.67, 28.27, 29.05, 29.06, 29.0, 29.35, 29.33, 29.43, 29.51, 29.38, 29.67, 29.66, 29.4, 29.78, 29.47, 29.96, 29.98, 30.27, 30.2, 30.27, 30.3, 30.5, 30.26, 30.19, 30.41, 29.97, 30.01, 30.01, 30.08, 29.91, 30.29, 30.33, 30.33, 30.06, 30.29, 30.13, 29.72, 29.74, 29.5, 29.7, 29.56, 29.48, 29.22, 29.38, 28.95, 28.66, 28.65, 28.77, 28.07, 27.84, 27.87, 27.9, 27.36, 26.39, 26.53, 25.69, 27.04, 26.41, 26.63, 27.0, 28.38, 28.09, 29.02, 29.05, 29.47, 29.81, 29.92, 30.14, 30.0, 29.8, 30.02, 29.93, 29.85, 29.62, 29.06, 28.29, 28.32, 27.95, 27.94, 28.32, 28.45, 28.4, 27.55, 28.19, 27.96, 28.58, 28.39, 28.74, 29.46, 29.46, 28.66, 29.41, 29.51, 29.34, 29.15, 28.93, 28.66, 28.48, 28.34, 28.18, 27.94, 27.41, 26.75, 26.77, 27.54, 26.39, 26.23, 26.95, 26.42, 24.24, 26.14, 26.73, 25.79, 25.08, 26.49, 27.57, 28.39, 28.62, 28.94, 29.0, 29.11, 29.32, 29.69, 29.57, 29.49, 29.55, 29.35, 29.51, 29.41, 29.35, 28.62, 28.71, 29.05, 28.5, 27.78, 28.18, 28.3, 27.05, 27.19, 27.88, 27.95, 27.05, 27.69, 28.09, 27.35, 27.11, 28.57, 28.23, 27.7, 28.22, 29.17, 28.67, 28.43, 29.03, 29.37, 29.6, 29.38, 29.27, 29.9, 30.05, 29.54, 29.41, 4.41, 3.32, 3.16, 3.62, 2.84, 3.05, 3.15, 3.63, 2.91, 3.57, 4.62, 4.34, 4.19, 4.87, 5.58, 4.9, 5.59, 6.15, 7.17, 8.15, 8.32, 7.82, 8.77, 9.27, 9.51, 9.69, 8.96, 8.11, 7.58, 8.22, 8.46, 6.91, 6.96, 7.32, 6.9, 6.47, 6.77, 7.16, 6.27, 6.69, 7.47, 7.78, 6.48, 7.32, 8.5, 7.4, 7.7, 8.71, 8.84, 7.62, 9.14, 10.31, 9.41, 9.37, 10.41, 10.98, 10.86, 10.18, 9.2, 7.96, 7.59, 7.64, 6.94, 6.14, 6.1, 6.12, 5.01, 4.35, 4.43, 4.19, 3.26, 3.61, 3.91, 3.61, 2.86, 3.35, 4.07, 3.57, 3.77, 4.16, 4.71, 4.89, 5.42, 5.29, 6.39, 7.36, 7.27, 8.0, 7.54, 8.63, 8.94, 9.73, 9.78, 9.95, 10.59, 11.1, 12.15, 12.54, 13.61, 14.19, 14.42, 15.23, 15.51, 16.39, 16.73, 17.35, 17.49, 16.48, 16.62, 16.45, 15.45, 15.37, 14.69, 15.39, 13.72, 14.02, 14.73, 13.56, 13.23, 11.63, 9.18, 9.36, 8.06, 7.59, 7.89, 7.29, 6.89, 5.99, 6.0, 5.26, 4.67, 4.58, 4.54, 3.64, 3.28, 2.86, 2.49, 2.21, 2.06, 2.48, 1.85, 0.86, 0.75, 1.3], [31.03, 30.86, 30.77, 30.55, 30.61, 30.62, 30.73, 30.72, 30.92, 30.88, 31.09, 31.1, 31.15, 31.17, 30.99, 31.02, 31.12, 30.83, 30.99, 30.91, 30.85, 30.8, 30.94, 30.86, 31.14, 31.12, 31.01, 30.98, 30.85, 30.98, 30.88, 30.63, 30.44, 30.66, 30.56, 30.78, 30.87, 30.69, 30.91, 30.68, 30.95, 30.91, 30.91, 30.93, 31.02, 30.9, 30.89, 31.05, 31.16, 31.18, 31.25, 31.3, 31.39, 31.19, 31.25, 31.23, 31.21, 31.17, 31.13, 31.09, 31.09, 31.11, 31.1, 31.32, 31.07, 31.28, 31.12, 31.09, 31.1, 31.22, 31.34, 31.14, 31.1, 31.23, 31.24, 31.2, 31.36, 31.33, 31.26, 31.31, 31.28, 31.17, 31.06, 31.05, 30.87, 30.66, 30.65, 30.7, 30.58, 30.44, 30.61, 30.42, 30.57, 30.64, 30.44, 30.41, 30.5, 30.59, 30.52, 30.44, 30.35, 30.37, 30.59, 30.61, 30.74, 30.89, 30.88, 30.93, 31.1, 31.16, 31.2, 31.21, 31.17, 31.23, 31.23, 31.28, 31.3, 31.29, 31.4, 31.43, 31.34, 31.28, 31.16, 31.38, 31.1, 31.23, 31.18, 31.17, 31.22, 31.13, 31.19, 31.09, 31.1, 30.99, 31.09, 30.83, 30.52, 30.69, 30.58, 30.38, 30.49, 30.67, 30.67, 30.75, 30.67, 30.96, 30.83, 31.01, 31.11, 31.17, 31.23, 31.15, 31.27, 30.97, 31.05, 31.02, 30.95, 30.91, 30.85, 30.65, 30.52, 30.6, 30.56, 30.41, 30.43, 30.38, 30.17, 30.31, 29.93, 30.1, 29.45, 29.3, 28.48, 28.35, 28.82, 27.68, 27.37, 27.96, 27.94, 27.4, 26.85, 27.16, 27.54, 26.81, 26.89, 28.12, 27.29, 28.22, 27.75, 28.2, 28.77, 28.53, 28.45, 28.88, 29.27, 28.36, 28.78, 29.57, 29.69, 29.27, 29.42, 28.93, 29.04, 28.34, 28.22, 27.91, 28.21, 28.09, 27.83, 27.31, 27.78, 27.63, 27.92, 27.39, 26.97, 27.15, 26.65, 26.16, 26.59, 26.52, 26.35, 25.85, 26.37, 26.39, 25.99, 26.35, 27.46, 27.14, 28.19, 28.08, 28.06, 28.57, 28.73, 29.34, 28.92, 29.01, 29.21, 29.38, 28.99, 28.95, 29.65, 29.45, 29.2, 29.69, 29.76, 29.76, 29.95, 30.11, 30.1, 29.99, 30.09, 30.28, 30.08, 30.18, 30.09, 30.37, 30.4, 30.41, 30.5, 30.53, 30.66, 30.58, 30.78, 30.66, 30.88, 30.8, 30.42, 30.57, 30.49, 30.38, 30.36, 30.51, 30.57, 30.67, 30.57, 30.59, 30.53, 30.38, 30.34, 30.16, 30.12, 30.23, 29.9, 29.98, 30.07, 29.84, 29.65, 29.63, 29.83, 29.33, 29.37, 29.13, 29.4, 29.27, 28.39, 28.71, 27.84, 28.39, 28.27, 28.31, 28.64, 29.27, 29.24, 29.7, 29.71, 29.94, 30.33, 30.45, 30.55, 30.55, 30.46, 30.54, 30.35, 30.48, 30.18, 29.87, 29.49, 29.56, 29.28, 29.3, 29.17, 29.29, 29.16, 28.84, 29.16, 29.11, 29.34, 29.42, 29.8, 30.07, 30.21, 29.75, 30.12, 30.2, 29.9, 29.99, 29.87, 29.71, 29.57, 29.48, 29.63, 29.09, 28.89, 28.59, 28.95, 28.97, 28.3, 28.58, 28.86, 28.44, 26.27, 28.01, 28.35, 27.79, 27.19, 28.44, 28.5, 29.65, 29.59, 29.67, 29.55, 29.66, 29.99, 30.17, 29.93, 30.02, 30.1, 29.91, 30.45, 29.98, 30.05, 29.33, 29.58, 29.74, 29.06, 29.02, 29.37, 29.6, 28.5, 29.0, 29.54, 29.45, 28.65, 29.02, 29.73, 28.69, 29.12, 29.76, 29.29, 29.25, 29.45, 29.93, 29.77, 29.54, 29.95, 30.06, 30.18, 30.2, 29.99, 30.39, 30.36, 30.1, 30.26, 7.86, 5.29, 5.73, 5.78, 5.41, 4.46, 5.64, 6.15, 6.09, 6.16, 8.24, 9.17, 9.35, 10.73, 11.52, 12.75, 13.04, 14.69, 14.9, 16.3, 17.32, 15.53, 17.49, 18.21, 18.81, 19.18, 18.66, 17.25, 16.2, 17.6, 17.06, 16.55, 16.57, 16.6, 15.56, 16.48, 16.22, 15.51, 13.85, 16.96, 16.72, 15.21, 15.39, 16.59, 17.4, 15.45, 15.88, 18.53, 17.22, 16.7, 17.72, 19.05, 17.75, 17.23, 18.88, 19.91, 18.85, 19.58, 16.94, 16.25, 14.78, 15.18, 13.98, 12.82, 13.44, 13.47, 9.93, 10.2, 12.15, 11.44, 8.14, 9.61, 12.95, 11.06, 7.72, 10.54, 12.9, 11.05, 9.78, 13.6, 14.31, 11.32, 13.86, 15.69, 14.63, 15.2, 15.88, 16.54, 17.19, 17.23, 18.42, 18.43, 19.32, 19.33, 19.23, 21.75, 21.32, 21.39, 22.54, 22.88, 23.19, 23.6, 23.9, 24.34, 24.84, 25.3, 24.99, 23.85, 24.18, 24.73, 23.58, 23.22, 23.02, 22.7, 21.81, 22.52, 22.79, 21.84, 21.68, 20.98, 21.14, 20.15, 19.72, 18.64, 18.41, 17.02, 15.19, 15.68, 15.63, 13.29, 11.09, 12.36, 12.33, 8.93, 7.39, 8.24, 7.41, 4.74, 4.63, 5.31, 5.25, 3.31, 1.46, 0.75]], "plddt": [38.19, 51.65, 67.37, 79.34, 88.98, 88.23, 93.19, 89.42, 92.98, 88.68, 92.67, 88.24, 89.18, 90.87, 89.51, 88.94, 92.96, 91.47, 88.66, 86.36, 86.92, 83.14, 81.51, 77.18, 82.05, 84.74, 84.8, 75.07, 68.42, 66.43, 64.46, 64.73, 55.01, 57.1, 76.06, 77.58, 83.93, 88.72, 91.98, 88.18, 90.92, 87.11, 87.36, 88.26, 83.09, 75.27, 65.19, 60.53, 59.22, 54.75, 57.23, 53.03, 52.87, 49.92, 52.42, 55.61, 58.79, 65.0, 79.18, 88.14, 92.0, 93.18, 93.18, 91.85, 90.74, 91.61, 91.67, 91.18, 93.56, 94.41, 93.58, 94.54, 93.72, 92.32, 92.06, 91.83, 90.7, 88.36, 90.29, 89.89, 92.26, 90.67, 92.02, 87.84, 92.09, 88.35, 91.0, 85.12, 86.02, 81.02, 78.85, 64.73, 57.68, 59.23, 49.96, 57.79, 51.75, 62.92, 67.35, 77.16, 76.44, 81.3, 80.76, 84.75, 82.92, 85.41, 80.32, 80.65, 88.95, 90.51, 91.6, 90.42, 92.18, 92.81, 91.51, 89.36, 87.96, 86.53, 79.7, 76.15, 73.6, 74.72, 78.61, 87.2, 90.13, 94.06, 93.61, 94.53, 92.72, 91.46, 85.98, 84.73, 75.63, 73.85, 80.43, 74.0, 78.68, 71.39, 75.57, 62.72, 59.92, 60.83, 46.23, 62.46, 55.45, 60.56, 55.57, 54.92, 46.11, 49.05, 43.38, 42.25, 40.42, 46.08, 47.84, 47.81, 54.45, 63.1, 65.83, 57.91, 57.16, 43.58, 29.99, 30.13, 24.27, 26.67, 26.38, 28.67, 32.52, 34.98, 40.35, 45.16, 50.77, 49.36, 52.67, 54.48, 53.71, 50.96, 58.46, 56.23, 49.0, 48.71, 49.24, 48.06, 41.68, 39.86, 39.61, 43.56, 52.54, 56.96, 58.92, 59.24, 63.64, 64.15, 61.14, 63.5, 68.71, 64.38, 59.43, 58.51, 62.42, 60.07, 62.09, 68.26, 66.33, 59.03, 61.1, 64.32, 56.28, 50.76, 44.53, 39.41, 35.58, 33.6, 37.59, 37.89, 28.89, 31.66, 30.69, 30.16, 27.3, 27.45, 28.78, 25.6, 25.82, 25.35, 27.0, 22.92, 21.57, 18.83, 21.7, 18.93, 21.08, 20.03, 20.92, 19.95, 22.77, 22.28, 21.32, 22.71, 21.27, 19.74, 19.28, 20.96, 19.44, 17.31, 17.8, 17.01, 16.76, 16.54, 16.9, 17.36, 16.83, 17.86, 17.28, 17.71, 17.7, 18.99, 17.93, 19.27, 20.22, 22.42, 21.26, 22.31, 27.31, 26.77, 42.8, 50.5, 65.78, 78.0, 84.37, 82.02, 84.91, 85.84, 89.75, 89.74, 90.53, 93.56, 94.21, 95.05, 92.97, 92.52, 91.85, 89.93, 86.59, 91.54, 92.27, 84.39, 85.55, 89.38, 81.21, 68.1, 73.78, 68.31, 61.83, 67.28, 61.46, 62.7, 48.05, 50.96, 65.58, 75.53, 87.52, 86.63, 91.24, 83.6, 85.26, 76.01, 79.93, 70.16, 68.78, 79.98, 72.14, 67.65, 66.09, 67.57, 81.91, 81.6, 79.61, 77.06, 69.67, 67.55, 68.92, 72.91, 79.48, 84.13, 82.31, 89.61, 82.47, 86.64, 86.31, 91.83, 94.52, 93.12, 94.0, 94.52, 93.07, 92.78, 95.56, 87.67, 84.07, 89.13, 86.47, 77.26, 78.18, 79.63, 73.72, 68.34, 72.84, 70.46, 61.8, 62.63, 65.52, 53.15, 49.23, 53.67, 58.85, 63.11, 60.5, 54.86, 64.59, 55.85, 52.63, 57.48, 50.81, 44.03, 47.18, 55.91, 55.01, 48.83, 54.18, 59.22, 55.37, 54.74, 54.05, 57.12, 61.9, 56.62, 56.47, 62.98, 61.52, 53.39, 51.66, 66.94, 63.35, 58.74, 65.49, 75.01, 62.71, 61.36, 75.17, 73.97, 61.63, 59.18, 76.02, 73.16, 83.98, 84.22, 89.35, 88.92, 87.76, 88.09, 85.36, 67.67, 80.49, 83.37, 84.44, 84.82, 86.11, 88.0, 88.29, 87.32, 83.98, 86.62, 86.93, 85.44, 79.49, 80.59, 78.27, 74.61, 69.18, 66.68, 53.04, 53.29, 51.53, 49.68, 51.55, 55.64, 63.56, 65.72, 64.95, 71.29, 72.69, 70.92, 76.59, 77.1, 78.28, 79.17, 79.06, 82.99, 80.77, 83.11, 80.95, 82.6, 81.9, 81.95, 83.44, 83.0, 81.9, 84.52, 81.7, 80.59, 79.42, 78.34, 75.3, 76.36, 72.86, 70.19, 68.1, 69.28, 71.55, 68.79, 68.82, 68.87, 67.95, 71.02, 76.64, 78.27, 75.86, 77.01, 80.98, 83.01, 81.51, 84.55, 82.52, 83.62, 84.18, 87.2, 85.9, 83.79, 85.1, 85.13, 82.94, 83.16, 81.4, 77.7, 78.14, 73.19, 72.0, 68.16, 65.12, 58.57, 60.18, 55.86, 50.23, 49.94, 49.15, 46.01, 42.69, 44.72, 45.81, 37.13, 38.61, 44.7, 41.49, 34.15, 34.1, 41.1, 39.36, 37.19, 40.82, 43.59, 40.46, 39.19, 42.52, 42.47, 37.41, 37.15, 36.77, 29.19, 31.63, 33.54, 38.7, 46.66, 49.99, 56.87, 57.13, 58.93, 64.42, 68.67, 70.48, 72.45, 75.94, 77.91, 75.76, 81.43, 82.84, 80.76, 81.21, 83.21, 84.33, 80.79, 82.15, 84.1, 83.34, 78.48, 66.49], "ptm": 0.38, "iptm": 0.1599999964237213}
```
