## Supplementary material for "A genomic and structural bioinformatic pipeline identifies candidate type VI secretion antibacterial effector-immunity pairs": 2682676947_and_2552975057_unrelaxed_rank_1_model_3_scores.json (part 3 of 3)

```
, 28.68, 29.28, 29.05, 29.47, 29.8, 29.61, 29.72, 29.91, 30.08, 30.15, 30.14, 30.32, 30.5, 30.5, 30.45, 30.24, 30.14, 30.14, 29.83, 29.71, 29.87, 29.4, 29.72, 29.4, 29.56, 28.87, 29.33, 28.92, 27.9, 28.32, 28.17, 28.16, 28.29, 27.89, 28.27, 28.38, 28.06, 27.91, 27.89, 28.56, 28.32, 29.11, 29.12, 29.71, 29.67, 29.16, 29.42, 29.59, 28.8, 29.14, 29.26, 28.82, 29.12, 28.65, 28.65, 28.73, 28.3, 28.66, 28.51, 28.59, 28.39, 28.15, 27.54, 27.02, 26.69, 25.83, 25.89, 25.71, 25.33, 24.84, 24.28, 24.0, 23.8, 24.42, 23.12, 23.6, 24.18, 23.2, 23.21, 23.62, 23.44, 24.32, 23.78, 24.99, 24.99, 23.87, 24.41, 25.16, 25.21, 24.88, 25.88, 26.07, 25.85, 26.51, 26.83, 26.29, 25.82, 25.7, 25.89, 25.29, 24.92, 25.35, 25.12, 24.6, 24.79, 26.02, 26.28, 26.1, 25.75, 25.51, 25.13, 24.95, 24.8, 24.47, 24.76, 24.39, 24.35, 24.19, 24.01, 24.56, 24.79, 24.37, 24.72, 25.0, 24.81, 25.96, 26.5, 26.37, 26.62, 26.62, 26.44, 26.09, 25.43, 25.2, 24.85, 24.95, 24.31, 24.54, 24.27, 23.59, 24.33, 23.16, 22.71, 22.43, 22.08, 21.78, 20.97, 20.48, 19.11, 19.01, 17.94, 16.7, 15.48, 14.49, 13.98, 13.0, 13.52, 12.2, 11.19, 11.09, 12.25, 13.87, 15.54, 15.36, 16.42, 16.75, 17.76, 17.77, 18.0, 17.34, 18.41, 18.46, 17.62, 17.54, 16.04, 16.0, 15.67, 15.76, 15.64, 15.65, 17.01, 17.23, 16.38, 17.71, 17.98, 17.24, 18.14, 18.9, 18.75, 18.98, 18.34, 18.32, 17.74, 18.1, 18.37, 17.54, 17.44, 16.78, 16.62, 17.05, 16.26, 17.76, 18.29, 18.84, 19.38, 19.26, 19.64, 19.92, 19.93, 19.87, 19.18, 18.83, 19.11, 19.54, 18.8, 19.88, 18.77, 18.84, 18.53, 18.76, 18.17, 18.09, 18.27, 18.28, 18.75, 18.65, 17.43, 18.41, 18.53, 18.61, 19.2, 19.0, 18.16, 18.86, 20.14, 19.28, 18.86, 19.03, 20.2, 19.4, 19.4, 19.87, 20.62, 19.81, 20.98, 20.9, 20.7, 20.38, 21.12, 20.97, 20.9, 22.74, 21.74, 21.15, 21.75, 22.29, 22.25, 23.02, 23.63, 23.08, 23.64, 23.14, 23.61, 22.75, 22.98, 22.01, 21.8, 22.49, 22.19, 21.2, 21.37, 22.06, 21.57, 20.72, 22.13, 21.88, 20.9, 20.71, 20.89, 20.52, 19.92, 20.37, 21.64, 19.97, 19.56, 20.07, 20.07, 19.12, 18.72, 17.72, 18.11, 17.61, 18.21, 18.33, 17.95, 18.4, 18.97, 16.13, 14.98, 14.99, 12.75, 12.17, 13.23, 13.3, 11.37, 11.38, 12.38, 11.93, 10.37, 11.69, 12.46, 10.73, 10.67, 12.16, 11.89, 10.46, 11.09, 12.34, 11.5, 10.66, 11.59, 12.34, 10.85, 11.16, 12.36, 11.65, 11.08, 12.41, 12.91, 11.98, 12.37, 11.0, 11.0, 9.48, 8.98, 7.98, 6.85, 6.39, 7.42, 7.89, 6.43, 7.88, 8.8, 8.17, 8.16, 9.26, 10.19, 9.82, 9.53, 10.82, 11.14, 10.35, 10.93, 11.85, 11.91, 11.75, 10.7, 11.78, 11.71, 9.91, 10.02, 11.09, 10.25, 9.14, 9.48, 9.87, 8.09, 7.42, 8.44, 7.92, 6.6, 6.05, 7.36, 5.96, 5.1, 6.85, 6.81, 5.02, 4.51, 5.32, 5.36, 7.33, 8.04, 8.27, 9.12, 8.51, 9.24, 9.48, 9.19, 10.53, 9.97, 8.49, 7.93, 7.79, 8.23, 9.21, 8.46, 8.4, 6.48, 5.5, 5.55, 5.06, 5.12, 3.84, 4.74, 4.87, 6.25, 6.04, 4.64, 5.27, 4.42, 5.51, 6.15, 7.31, 6.06, 5.3, 6.8, 7.61, 6.2, 6.47, 8.25, 7.93, 7.3, 7.62, 7.33, 7.23, 6.39, 5.3, 5.3, 4.6, 3.83, 3.52, 3.19, 3.0, 2.49, 1.04, 0.75, 1.61, 3.07, 4.92, 7.12, 9.5, 12.06, 14.35, 17.48, 19.94, 21.72, 24.43, 25.19, 26.59, 27.65], [30.4, 30.19, 29.59, 29.8, 29.52, 29.68, 29.77, 29.51, 30.01, 29.65, 30.18, 30.02, 30.35, 30.1, 30.15, 30.11, 30.12, 29.8, 30.17, 30.2, 30.32, 30.26, 30.54, 30.61, 30.46, 30.56, 30.6, 30.51, 30.83, 30.7, 30.61, 30.23, 30.37, 29.96, 29.86, 30.4, 29.91, 29.44, 30.03, 30.18, 29.88, 30.12, 29.79, 29.73, 29.79, 29.87, 29.84, 29.96, 30.26, 30.04, 30.47, 30.26, 30.36, 29.98, 29.86, 29.95, 30.06, 29.84, 29.98, 29.85, 30.17, 29.86, 30.06, 30.56, 30.3, 30.62, 30.51, 30.25, 30.24, 30.41, 30.4, 30.09, 30.09, 30.55, 30.34, 30.36, 30.63, 30.56, 30.34, 30.23, 30.23, 30.08, 29.85, 29.75, 29.74, 29.42, 29.44, 29.42, 29.48, 29.7, 29.69, 30.14, 29.86, 30.2, 30.07, 30.28, 30.02, 30.12, 29.5, 29.44, 29.44, 29.41, 29.36, 29.3, 28.96, 29.67, 29.45, 29.87, 29.91, 30.2, 30.45, 30.22, 30.28, 30.55, 30.71, 30.64, 30.62, 30.82, 31.02, 30.93, 30.88, 30.71, 30.61, 30.58, 30.47, 30.3, 30.38, 30.32, 30.09, 29.93, 29.88, 29.65, 29.83, 29.67, 29.32, 29.37, 29.11, 29.24, 29.19, 29.03, 29.18, 29.21, 28.75, 28.96, 28.65, 29.27, 28.98, 29.67, 29.51, 30.21, 30.05, 29.69, 29.91, 29.94, 29.55, 29.62, 29.69, 29.47, 29.83, 29.43, 29.57, 29.67, 29.19, 29.41, 29.47, 29.38, 29.47, 29.15, 28.8, 28.32, 28.21, 28.11, 27.99, 27.45, 27.48, 27.32, 26.95, 26.59, 26.44, 27.2, 26.22, 26.39, 26.64, 26.18, 26.2, 26.18, 25.85, 26.49, 26.79, 27.4, 27.37, 26.87, 27.54, 27.74, 27.62, 27.58, 27.91, 27.84, 27.91, 28.14, 28.5, 28.34, 27.94, 27.79, 28.02, 27.48, 27.43, 27.55, 27.26, 27.18, 27.48, 27.74, 27.92, 27.74, 27.46, 27.5, 26.85, 26.79, 27.05, 26.49, 26.39, 26.57, 26.74, 25.79, 26.1, 26.61, 26.68, 26.07, 26.69, 26.72, 26.98, 27.47, 28.11, 27.42, 27.87, 28.12, 27.7, 27.24, 27.24, 27.05, 26.76, 26.76, 26.61, 26.09, 25.97, 26.11, 25.83, 25.3, 25.25, 24.63, 24.5, 23.65, 23.25, 22.66, 21.61, 21.71, 20.79, 20.05, 19.14, 17.92, 17.62, 16.34, 16.04, 14.61, 13.64, 13.57, 14.42, 16.19, 17.06, 17.76, 19.28, 18.88, 20.43, 20.68, 20.64, 19.99, 20.29, 21.15, 20.18, 20.09, 18.46, 17.83, 17.62, 18.56, 18.32, 18.12, 19.62, 20.14, 19.35, 20.46, 21.0, 21.69, 21.34, 22.36, 22.53, 22.51, 21.78, 21.93, 21.78, 21.6, 22.0, 20.78, 20.64, 19.84, 19.24, 20.33, 19.22, 20.82, 21.15, 22.0, 22.1, 21.24, 21.72, 22.59, 22.18, 22.3, 22.04, 21.79, 21.82, 22.89, 22.14, 22.53, 22.79, 22.11, 21.63, 22.11, 20.75, 21.16, 20.93, 20.72, 20.98, 21.17, 20.2, 20.69, 20.64, 21.16, 21.69, 21.8, 21.43, 21.94, 22.21, 22.18, 22.17, 22.45, 22.51, 22.73, 22.46, 23.58, 23.1, 23.13, 23.21, 23.84, 24.09, 23.76, 24.09, 24.03, 23.42, 24.6, 24.78, 24.15, 24.7, 25.11, 24.86, 25.96, 26.0, 26.06, 26.63, 26.21, 25.88, 25.71, 25.74, 24.81, 25.01, 24.95, 24.83, 24.1, 24.09, 24.49, 24.12, 23.66, 23.7, 24.07, 23.27, 23.16, 23.05, 23.47, 23.16, 23.08, 23.04, 22.98, 22.96, 22.81, 22.92, 22.41, 22.32, 21.36, 21.33, 20.14, 20.78, 20.76, 20.74, 21.31, 21.08, 20.23, 19.14, 19.94, 17.67, 17.18, 16.96, 17.22, 15.87, 14.94, 16.43, 14.94, 13.23, 14.16, 15.06, 12.91, 12.76, 14.18, 14.61, 12.41, 13.95, 15.28, 14.05, 13.15, 15.62, 16.17, 14.61, 15.23, 17.09, 16.82, 16.18, 17.64, 18.3, 17.44, 17.78, 16.35, 16.34, 13.87, 13.52, 11.81, 11.55, 9.86, 12.92, 12.01, 11.02, 14.75, 14.33, 13.87, 14.93, 15.78, 15.68, 15.22, 16.43, 17.46, 17.51, 17.49, 18.02, 19.37, 18.93, 18.32, 18.5, 18.0, 17.14, 16.78, 15.54, 15.45, 14.94, 13.77, 13.0, 13.31, 12.21, 10.77, 10.95, 10.91, 9.32, 8.28, 9.9, 8.95, 6.82, 9.12, 9.71, 7.71, 7.08, 8.71, 8.67, 10.52, 10.06, 11.92, 11.85, 12.89, 14.12, 15.71, 16.14, 16.25, 16.61, 14.7, 13.93, 13.16, 13.57, 13.61, 12.17, 11.03, 9.74, 7.87, 8.73, 8.35, 7.26, 6.4, 8.38, 8.33, 10.74, 10.38, 8.1, 9.06, 6.71, 8.6, 8.66, 11.12, 11.05, 9.93, 11.67, 13.4, 14.13, 13.64, 15.62, 15.95, 15.78, 15.94, 15.53, 15.24, 12.85, 11.04, 9.02, 8.51, 8.31, 7.05, 5.54, 5.42, 5.29, 3.51, 1.35, 0.75, 1.38, 2.66, 4.64, 6.2, 8.39, 11.59, 13.67, 16.02, 16.47, 20.75, 22.29, 24.18, 26.12], [30.83, 30.59, 30.54, 30.42, 30.27, 30.27, 30.31, 30.34, 30.36, 30.44, 30.45, 30.6, 30.51, 30.37, 30.57, 30.51, 30.42, 30.2, 30.56, 30.56, 30.69, 30.75, 30.94, 31.08, 30.89, 30.82, 30.98, 31.06, 31.22, 31.08, 31.05, 30.73, 30.84, 30.58, 30.27, 30.7, 30.38, 30.35, 30.42, 30.69, 30.34, 30.57, 30.56, 30.35, 30.39, 30.42, 30.45, 30.45, 30.61, 30.63, 30.67, 30.6, 30.55, 30.47, 30.35, 30.52, 30.56, 30.51, 30.47, 30.52, 30.51, 30.55, 30.57, 30.75, 30.75, 30.85, 30.88, 30.8, 30.68, 30.67, 30.7, 30.54, 30.68, 30.87, 30.7, 30.63, 30.84, 30.77, 30.67, 30.68, 30.64, 30.46, 30.38, 30.46, 30.27, 30.41, 30.08, 30.41, 30.06, 30.39, 30.36, 30.78, 30.62, 30.92, 30.95, 30.89, 30.64, 30.58, 30.36, 29.94, 30.22, 30.01, 30.1, 30.03, 30.29, 30.21, 30.32, 30.51, 30.43, 30.53, 30.78, 30.63, 30.75, 30.86, 30.95, 30.95, 31.02, 30.99, 31.02, 31.17, 31.16, 31.08, 31.05, 30.96, 30.84, 30.66, 30.76, 30.68, 30.76, 30.68, 30.59, 30.47, 30.43, 30.46, 30.06, 30.32, 30.09, 30.17, 30.29, 30.01, 30.14, 30.09, 30.09, 29.71, 29.67, 29.94, 29.76, 30.17, 30.2, 30.56, 30.44, 30.21, 30.29, 30.4, 30.0, 30.25, 30.21, 30.16, 30.4, 30.22, 30.27, 30.11, 30.14, 30.12, 30.01, 30.07, 29.91, 29.97, 29.8, 29.57, 29.26, 29.1, 29.18, 28.97, 28.96, 28.64, 28.74, 28.56, 28.65, 28.87, 28.25, 28.06, 27.95, 28.01, 27.6, 27.46, 27.26, 28.01, 28.28, 28.44, 28.34, 27.81, 27.99, 28.38, 28.82, 28.75, 28.65, 28.39, 28.86, 28.63, 29.07, 29.05, 29.0, 28.51, 28.71, 28.7, 28.49, 28.2, 28.54, 28.66, 28.34, 28.7, 28.81, 28.85, 28.67, 28.54, 28.18, 28.33, 28.38, 28.31, 28.31, 28.12, 28.07, 27.91, 28.17, 28.0, 28.09, 27.58, 27.96, 27.72, 27.94, 28.53, 28.71, 28.64, 28.85, 29.09, 28.68, 28.61, 28.55, 28.38, 27.86, 28.24, 28.01, 27.66, 27.58, 27.4, 27.11, 26.56, 26.52, 25.91, 25.33, 25.08, 24.55, 24.14, 23.07, 23.2, 21.98, 21.38, 20.13, 18.88, 18.33, 18.18, 17.14, 15.6, 16.67, 16.25, 17.96, 19.29, 19.6, 20.48, 22.4, 21.9, 23.67, 24.03, 23.87, 23.15, 23.57, 23.69, 23.15, 22.93, 21.35, 21.31, 20.55, 21.42, 20.66, 21.18, 22.04, 22.49, 21.96, 22.66, 23.36, 23.48, 23.49, 24.28, 24.35, 24.55, 24.25, 23.88, 23.79, 23.97, 24.31, 23.71, 22.97, 22.91, 22.5, 23.41, 22.64, 24.03, 24.31, 24.84, 25.13, 24.65, 24.41, 25.32, 24.96, 25.19, 24.85, 24.63, 24.7, 25.38, 25.15, 25.45, 25.31, 25.26, 24.35, 24.54, 23.88, 23.74, 24.43, 23.91, 24.42, 24.13, 22.78, 23.66, 23.49, 23.85, 24.14, 24.25, 23.81, 24.06, 24.59, 24.98, 24.59, 24.64, 25.49, 24.68, 24.38, 25.65, 25.22, 25.15, 25.48, 26.21, 26.01, 26.26, 26.49, 26.41, 26.25, 27.21, 26.73, 26.85, 26.79, 27.57, 27.33, 27.75, 27.92, 27.69, 28.08, 27.84, 27.71, 27.74, 27.77, 26.93, 26.81, 27.06, 26.69, 26.53, 26.54, 26.1, 26.37, 25.59, 25.85, 25.93, 25.42, 25.25, 25.11, 25.03, 25.08, 25.37, 24.87, 25.44, 24.6, 24.74, 24.66, 24.25, 23.98, 22.72, 23.1, 22.44, 23.15, 22.59, 22.95, 23.97, 23.62, 23.48, 23.26, 23.0, 21.55, 20.93, 21.48, 21.34, 20.14, 19.3, 20.27, 20.06, 18.33, 18.55, 19.45, 17.49, 17.77, 18.61, 18.97, 16.59, 17.17, 19.05, 18.19, 16.91, 18.66, 20.34, 18.19, 18.09, 20.1, 20.13, 18.93, 20.53, 21.04, 20.86, 19.68, 18.85, 17.75, 15.73, 13.91, 12.32, 11.72, 10.97, 14.13, 14.85, 13.21, 16.17, 16.86, 16.98, 17.51, 19.05, 19.45, 19.27, 20.31, 21.4, 20.9, 20.76, 21.68, 22.55, 22.54, 22.09, 21.92, 21.74, 21.7, 20.07, 19.9, 20.09, 19.43, 18.15, 18.2, 17.44, 15.7, 15.52, 15.66, 14.15, 13.67, 12.55, 12.04, 11.33, 9.74, 11.36, 10.25, 8.32, 7.78, 9.92, 11.02, 13.03, 14.17, 15.81, 16.81, 16.82, 18.09, 18.65, 18.86, 19.92, 19.88, 18.08, 17.24, 17.12, 17.67, 18.49, 17.66, 16.27, 13.86, 11.82, 11.83, 10.24, 8.45, 7.23, 9.03, 9.36, 11.69, 11.38, 9.83, 11.51, 9.95, 13.25, 13.68, 15.64, 15.48, 14.05, 16.17, 17.7, 16.57, 15.89, 18.86, 19.71, 18.72, 18.52, 17.77, 17.0, 15.14, 14.68, 11.85, 10.69, 10.4, 9.93, 7.11, 6.54, 6.27, 5.36, 2.94, 1.08, 0.75, 1.36, 2.9, 4.65, 6.08, 8.87, 11.24, 13.09, 14.94, 17.79, 20.92, 22.1, 24.76], [31.05, 31.03, 30.89, 30.94, 30.72, 30.83, 30.93, 30.79, 30.95, 30.94, 31.07, 30.94, 30.99, 30.93, 30.97, 31.03, 30.99, 30.9, 30.92, 30.95, 31.24, 31.18, 31.15, 31.11, 31.17, 31.17, 31.15, 31.13, 31.24, 31.24, 31.24, 31.1, 31.1, 30.93, 30.91, 30.91, 30.98, 30.92, 30.96, 30.94, 30.92, 31.08, 30.85, 30.75, 30.73, 30.92, 30.58, 30.66, 30.82, 30.76, 31.04, 30.98, 31.02, 30.85, 30.44, 30.66, 30.89, 30.54, 30.86, 30.86, 30.85, 30.91, 30.9, 31.17, 31.07, 31.22, 31.23, 31.04, 31.2, 31.11, 31.07, 31.14, 31.11, 31.23, 31.04, 31.2, 31.22, 31.09, 31.07, 31.05, 30.98, 31.0, 30.99, 30.92, 30.85, 30.84, 30.67, 30.83, 30.58, 30.72, 30.78, 31.07, 30.92, 30.88, 31.02, 30.99, 30.82, 31.08, 30.66, 30.57, 30.6, 30.4, 30.49, 30.59, 30.29, 30.92, 30.66, 30.92, 31.0, 31.0, 31.15, 30.96, 30.93, 31.24, 31.11, 31.21, 31.22, 31.29, 31.4, 31.34, 31.35, 31.29, 31.29, 31.33, 31.18, 31.11, 31.1, 31.15, 31.02, 31.08, 31.0, 30.93, 30.8, 30.88, 30.64, 30.61, 30.52, 30.5, 30.22, 30.22, 30.2, 30.21, 30.21, 29.66, 30.14, 30.47, 30.39, 30.62, 30.65, 30.84, 30.68, 30.58, 30.57, 30.74, 30.56, 30.57, 30.59, 30.69, 30.81, 30.62, 30.7, 30.64, 30.59, 30.65, 30.67, 30.52, 30.61, 30.47, 30.28, 30.21, 29.88, 29.89, 29.75, 29.74, 29.84, 29.53, 29.38, 29.51, 29.48, 29.59, 29.14, 29.21, 29.3, 29.19, 28.9, 28.61, 28.88, 29.18, 29.28, 29.67, 29.69, 29.18, 29.74, 29.71, 29.82, 29.77, 29.69, 29.8, 29.95, 29.82, 29.98, 29.81, 30.19, 29.73, 29.57, 29.6, 29.7, 29.29, 29.34, 29.6, 29.68, 29.48, 29.74, 29.84, 29.58, 29.66, 29.32, 29.24, 29.39, 29.38, 29.07, 28.88, 29.1, 28.86, 28.64, 29.1, 29.04, 28.85, 28.76, 28.78, 28.93, 29.46, 29.5, 29.55, 29.75, 29.83, 29.57, 29.52, 29.38, 29.27, 28.87, 29.21, 29.07, 28.63, 28.71, 28.62, 28.41, 28.05, 28.02, 27.63, 27.1, 26.85, 26.65, 26.25, 25.21, 25.57, 24.61, 23.59, 22.94, 21.93, 21.56, 20.95, 20.03, 18.53, 18.92, 18.21, 20.31, 21.77, 22.27, 22.55, 24.09, 23.13, 24.47, 25.31, 24.9, 24.41, 25.36, 25.59, 24.88, 24.61, 23.51, 22.51, 22.93, 22.71, 23.06, 23.4, 24.03, 24.34, 23.85, 25.27, 25.88, 25.67, 25.5, 26.3, 26.7, 26.94, 26.35, 26.11, 26.24, 26.15, 26.44, 25.07, 24.98, 24.73, 23.95, 24.85, 24.19, 25.43, 25.32, 26.19, 26.58, 26.08, 26.3, 26.71, 26.67, 26.66, 26.49, 26.54, 26.4, 27.18, 26.59, 27.0, 26.73, 26.67, 25.74, 26.47, 25.38, 25.66, 25.62, 25.45, 25.62, 25.79, 25.07, 25.19, 25.18, 25.91, 25.57, 25.95, 25.73, 26.0, 26.04, 26.45, 26.41, 26.95, 26.65, 26.63, 26.42, 27.45, 26.96, 27.14, 27.09, 28.1, 27.74, 27.83, 28.08, 28.08, 27.58, 27.96, 28.16, 27.69, 28.05, 28.66, 28.44, 28.74, 28.82, 28.78, 29.02, 29.0, 28.53, 28.72, 28.81, 28.34, 28.29, 28.26, 28.31, 28.15, 27.8, 27.96, 28.15, 27.71, 26.93, 27.71, 27.3, 27.21, 26.84, 27.31, 27.37, 26.93, 26.73, 27.08, 26.85, 26.68, 26.78, 26.34, 26.31, 25.42, 25.27, 24.85, 25.25, 25.11, 24.95, 25.64, 25.51, 24.27, 23.48, 23.93, 23.16, 22.63, 22.55, 22.18, 22.03, 21.06, 21.82, 21.29, 19.3, 20.35, 20.98, 18.81, 18.62, 20.18, 20.51, 17.5, 19.9, 20.82, 19.56, 18.61, 20.82, 21.81, 19.9, 20.83, 21.97, 21.92, 21.42, 22.66, 22.74, 22.39, 23.06, 20.83, 20.64, 18.01, 17.5, 15.5, 14.77, 13.49, 16.65, 16.04, 15.69, 17.76, 18.49, 17.89, 19.25, 20.47, 20.43, 20.03, 21.14, 22.16, 22.4, 22.8, 23.58, 24.02, 23.76, 23.78, 23.88, 23.07, 22.9, 22.49, 21.85, 21.51, 21.02, 19.84, 18.65, 18.82, 17.0, 16.79, 16.43, 15.15, 13.7, 12.85, 13.93, 12.45, 10.67, 13.21, 13.58, 11.24, 9.71, 11.76, 12.54, 14.31, 15.4, 16.66, 17.87, 17.92, 19.92, 20.44, 20.81, 21.5, 21.48, 19.9, 19.17, 18.36, 19.55, 19.8, 18.26, 17.09, 14.77, 11.83, 12.68, 11.76, 9.65, 9.22, 11.42, 11.2, 14.41, 14.6, 11.15, 12.47, 9.97, 14.42, 13.37, 17.6, 17.88, 14.51, 17.67, 19.7, 19.7, 18.41, 20.86, 21.37, 21.43, 20.64, 20.26, 19.38, 16.58, 15.63, 13.89, 11.97, 12.18, 10.58, 8.94, 8.44, 7.28, 5.96, 5.25, 3.33, 1.2, 0.75, 1.38, 2.75, 4.27, 5.39, 7.76, 10.47, 12.02, 15.12, 16.67, 19.78, 22.5], [31.28, 31.24, 31.1, 31.24, 31.13, 31.1, 31.15, 31.13, 31.15, 31.12, 31.13, 31.22, 31.1, 31.07, 31.17, 31.17, 31.13, 31.07, 31.19, 31.18, 31.22, 31.29, 31.31, 31.29, 31.2, 31.24, 31.33, 31.22, 31.36, 31.31, 31.35, 31.26, 31.25, 31.25, 31.16, 31.26, 31.21, 31.12, 31.16, 31.29, 31.19, 31.27, 31.17, 31.12, 31.11, 31.08, 30.93, 31.03, 31.08, 31.05, 31.15, 31.11, 31.1, 30.78, 30.93, 30.93, 31.09, 30.95, 31.1, 31.18, 31.26, 31.21, 31.22, 31.28, 31.2, 31.33, 31.31, 31.22, 31.33, 31.24, 31.18, 31.25, 31.26, 31.26, 31.21, 31.29, 31.31, 31.22, 31.23, 31.23, 31.31, 31.23, 31.2, 31.25, 31.09, 31.18, 31.04, 31.23, 30.98, 31.12, 31.14, 31.29, 31.19, 31.23, 31.26, 31.18, 31.09, 31.26, 31.08, 31.08, 30.98, 30.79, 31.09, 31.05, 30.99, 31.15, 31.17, 31.13, 31.16, 31.19, 31.29, 31.24, 31.2, 31.34, 31.3, 31.35, 31.4, 31.31, 31.42, 31.36, 31.4, 31.4, 31.33, 31.34, 31.42, 31.33, 31.34, 31.31, 31.34, 31.26, 31.22, 31.2, 31.14, 31.15, 30.97, 31.03, 30.92, 30.93, 30.67, 30.89, 30.93, 30.92, 30.68, 30.31, 30.69, 30.8, 30.84, 30.88, 30.94, 31.11, 31.01, 30.89, 30.85, 30.92, 30.89, 30.87, 30.88, 30.93, 31.03, 30.91, 30.96, 31.0, 30.85, 30.93, 30.92, 30.85, 30.89, 30.86, 30.76, 30.72, 30.46, 30.55, 30.52, 30.44, 30.55, 30.09, 30.26, 30.23, 30.14, 30.16, 29.86, 29.87, 29.85, 29.7, 29.53, 29.48, 29.35, 29.71, 30.08, 30.02, 29.94, 29.84, 30.09, 30.02, 30.05, 30.37, 30.2, 30.2, 30.53, 30.19, 30.37, 30.45, 30.58, 30.28, 30.15, 30.12, 30.22, 29.85, 29.99, 30.06, 29.86, 29.97, 30.12, 30.15, 30.03, 30.08, 29.75, 29.73, 29.95, 29.94, 29.78, 29.69, 29.69, 29.53, 29.51, 29.74, 29.78, 29.31, 29.64, 29.44, 29.57, 29.97, 30.1, 30.26, 30.2, 30.3, 30.13, 29.98, 29.97, 29.85, 29.67, 29.69, 29.79, 29.45, 29.43, 29.47, 29.38, 28.91, 28.66, 28.36, 28.06, 27.86, 27.56, 27.41, 26.39, 27.12, 25.78, 25.46, 24.89, 23.85, 23.67, 24.02, 22.96, 21.41, 22.42, 21.98, 23.71, 24.32, 24.94, 25.45, 26.67, 25.78, 26.43, 27.17, 27.31, 27.32, 27.15, 27.3, 27.11, 27.0, 25.98, 26.02, 25.77, 25.69, 25.53, 25.91, 26.8, 26.52, 25.95, 27.1, 27.51, 27.13, 27.39, 28.19, 27.99, 28.43, 27.73, 27.56, 27.38, 27.44, 27.98, 27.49, 26.99, 26.99, 26.65, 27.16, 26.79, 27.41, 27.73, 27.74, 28.13, 27.85, 27.94, 28.41, 28.27, 28.37, 28.2, 28.21, 28.01, 28.49, 27.86, 28.33, 27.96, 28.05, 27.77, 28.06, 27.48, 27.5, 27.7, 27.36, 27.66, 27.81, 27.4, 27.42, 27.24, 27.29, 27.48, 27.82, 27.73, 27.86, 27.91, 28.06, 28.14, 28.45, 28.17, 28.26, 28.05, 28.77, 28.51, 28.4, 28.9, 29.06, 28.73, 28.81, 29.15, 29.13, 28.8, 29.33, 29.55, 29.11, 29.12, 29.64, 29.57, 29.6, 29.75, 29.9, 29.92, 29.87, 29.59, 29.89, 29.81, 29.51, 29.47, 29.52, 29.43, 29.29, 29.21, 29.27, 29.14, 29.04, 28.82, 28.87, 28.46, 28.71, 28.54, 28.5, 28.89, 28.51, 28.44, 28.26, 28.43, 28.21, 28.26, 27.8, 27.99, 26.83, 26.95, 26.59, 27.03, 26.95, 26.91, 27.56, 27.09, 25.95, 25.76, 25.35, 25.09, 25.31, 25.62, 25.55, 24.6, 24.31, 25.09, 24.42, 23.36, 24.22, 24.77, 23.45, 23.8, 23.57, 24.51, 22.0, 23.56, 24.82, 23.5, 22.91, 24.47, 25.15, 23.33, 23.66, 25.07, 24.77, 24.24, 24.6, 25.51, 24.93, 24.15, 24.13, 22.65, 20.88, 19.23, 18.47, 16.81, 15.47, 17.84, 18.62, 18.24, 19.82, 20.89, 21.68, 22.36, 22.47, 23.58, 22.96, 24.17, 24.67, 25.44, 25.33, 25.39, 25.94, 25.98, 26.24, 25.93, 25.6, 25.55, 25.05, 24.58, 24.92, 24.01, 23.6, 22.71, 22.98, 20.28, 20.64, 21.1, 19.01, 17.54, 17.67, 17.82, 15.73, 14.76, 16.84, 17.11, 14.05, 12.3, 15.47, 16.55, 19.11, 20.26, 21.04, 21.73, 20.99, 23.01, 22.82, 22.45, 23.76, 22.98, 21.31, 21.38, 21.18, 22.12, 22.98, 21.43, 21.83, 19.11, 16.44, 16.85, 15.38, 12.93, 11.59, 12.22, 12.95, 16.19, 16.41, 13.75, 15.79, 14.25, 18.06, 18.25, 20.96, 20.46, 18.29, 19.96, 22.14, 20.8, 20.79, 23.18, 23.85, 22.93, 23.24, 21.68, 20.82, 18.77, 18.56, 16.54, 13.64, 13.97, 12.47, 10.62, 9.79, 9.01, 8.65, 6.7, 5.01, 2.86, 0.98, 0.75, 1.42, 3.23, 3.94, 5.64, 7.31, 8.85, 11.86, 14.56, 15.42, 20.03], [31.39, 31.43, 31.36, 31.37, 31.34, 31.34, 31.4, 31.35, 31.39, 31.37, 31.4, 31.37, 31.3, 31.29, 31.44, 31.39, 31.38, 31.37, 31.4, 31.38, 31.4, 31.35, 31.36, 31.39, 31.39, 31.35, 31.41, 31.39, 31.48, 31.42, 31.4, 31.34, 31.41, 31.36, 31.26, 31.33, 31.4, 31.31, 31.37, 31.3, 31.4, 31.38, 31.29, 31.27, 31.27, 31.16, 31.24, 31.05, 31.22, 31.16, 31.32, 31.24, 31.2, 31.21, 30.94, 31.17, 31.16, 31.17, 31.31, 31.28, 31.31, 31.37, 31.33, 31.46, 31.33, 31.44, 31.46, 31.43, 31.46, 31.32, 31.41, 31.42, 31.44, 31.45, 31.43, 31.44, 31.4, 31.41, 31.43, 31.4, 31.33, 31.41, 31.41, 31.25, 31.32, 31.39, 31.3, 31.37, 31.19, 31.27, 31.25, 31.39, 31.31, 31.27, 31.39, 31.39, 31.32, 31.37, 31.25, 31.22, 31.14, 31.05, 31.21, 31.21, 31.17, 31.31, 31.27, 31.29, 31.36, 31.37, 31.42, 31.36, 31.38, 31.4, 31.36, 31.41, 31.34, 31.48, 31.45, 31.51, 31.51, 31.48, 31.46, 31.48, 31.47, 31.38, 31.42, 31.45, 31.39, 31.38, 31.4, 31.37, 31.3, 31.29, 31.02, 31.23, 31.06, 31.18, 31.04, 31.15, 31.06, 30.98, 31.09, 30.72, 30.96, 30.95, 31.05, 31.1, 31.15, 31.25, 31.07, 30.97, 31.05, 31.21, 30.94, 31.1, 31.18, 31.13, 31.29, 31.1, 31.21, 31.2, 31.1, 31.15, 31.21, 31.13, 31.22, 31.2, 31.14, 31.03, 30.99, 30.95, 31.02, 30.9, 30.86, 30.76, 30.81, 30.64, 30.64, 30.74, 30.42, 30.48, 30.49, 30.53, 30.12, 30.07, 30.44, 30.39, 30.59, 30.62, 30.68, 30.51, 30.38, 30.76, 30.76, 30.75, 30.7, 30.84, 30.76, 30.8, 30.85, 30.94, 31.03, 30.85, 30.72, 30.88, 30.81, 30.48, 30.75, 30.86, 30.65, 30.52, 30.79, 30.78, 30.57, 30.59, 30.63, 30.51, 30.61, 30.63, 30.57, 30.34, 30.34, 30.44, 30.28, 30.33, 30.47, 30.23, 30.36, 30.34, 30.34, 30.65, 30.66, 30.66, 30.74, 30.74, 30.65, 30.56, 30.58, 30.39, 30.27, 30.37, 30.24, 30.25, 30.25, 30.1, 30.08, 29.9, 29.59, 29.62, 29.22, 29.14, 28.91, 28.74, 28.23, 28.49, 27.81, 27.3, 27.01, 26.3, 25.84, 26.01, 25.28, 23.66, 24.72, 23.54, 25.35, 25.47, 25.96, 26.74, 27.99, 27.19, 27.95, 28.29, 28.19, 28.09, 28.49, 28.4, 28.19, 28.13, 27.35, 27.63, 27.09, 27.19, 27.12, 27.44, 27.97, 28.04, 27.76, 28.58, 29.32, 28.87, 28.61, 29.4, 29.44, 29.68, 29.31, 28.97, 29.08, 29.06, 29.35, 28.6, 28.44, 28.08, 27.92, 28.41, 28.25, 28.44, 28.66, 29.01, 29.25, 28.85, 29.01, 29.48, 29.71, 29.28, 29.36, 29.48, 29.05, 29.82, 28.79, 29.46, 29.02, 29.61, 28.83, 29.21, 28.6, 28.91, 29.0, 28.66, 28.81, 29.08, 28.31, 28.51, 28.43, 28.61, 29.18, 29.0, 28.95, 29.42, 29.49, 29.28, 29.49, 29.85, 29.4, 29.47, 29.25, 30.11, 29.93, 29.77, 29.92, 30.26, 29.86, 30.03, 30.17, 30.15, 29.8, 29.93, 30.25, 29.89, 29.97, 30.24, 30.09, 30.24, 30.38, 30.38, 30.43, 30.42, 30.41, 30.34, 30.33, 30.26, 30.15, 30.26, 30.22, 30.15, 29.9, 30.08, 30.22, 30.12, 29.75, 29.83, 29.76, 29.92, 29.68, 29.58, 29.69, 29.65, 29.53, 29.6, 29.49, 29.16, 29.47, 29.15, 28.97, 28.29, 28.3, 28.37, 28.58, 28.3, 28.04, 28.79, 28.29, 26.47, 26.94, 27.02, 26.54, 26.35, 26.88, 26.74, 26.0, 25.5, 26.19, 25.67, 24.99, 25.17, 26.06, 24.51, 24.58, 25.48, 25.96, 24.04, 25.34, 26.23, 25.31, 25.02, 25.95, 26.71, 25.47, 25.87, 26.76, 26.48, 26.12, 26.47, 27.3, 26.54, 26.6, 25.83, 25.14, 24.68, 22.94, 21.76, 19.54, 19.02, 21.22, 21.88, 21.01, 22.17, 23.33, 23.7, 23.94, 24.37, 25.04, 24.67, 25.23, 26.16, 26.18, 26.24, 26.71, 27.16, 26.92, 27.14, 27.04, 27.04, 26.81, 25.92, 25.62, 25.89, 25.43, 24.3, 23.92, 24.23, 22.46, 22.85, 23.04, 21.99, 20.88, 20.13, 21.09, 19.81, 17.35, 19.38, 19.78, 17.25, 15.23, 17.31, 19.2, 20.78, 22.13, 21.8, 23.36, 22.56, 23.96, 23.09, 23.46, 24.62, 23.68, 22.4, 22.62, 22.05, 23.18, 24.15, 22.95, 22.46, 20.76, 18.58, 18.64, 16.82, 15.34, 12.71, 13.59, 14.26, 17.61, 17.78, 15.51, 17.79, 16.24, 19.21, 20.25, 22.03, 21.69, 19.67, 22.21, 23.28, 22.27, 22.11, 24.48, 24.66, 23.82, 24.19, 22.31, 22.08, 20.3, 19.65, 18.41, 16.57, 15.91, 15.44, 13.8, 12.06, 11.15, 10.8, 8.97, 6.06, 4.97, 3.11, 1.17, 0.75, 1.64, 3.32, 3.58, 5.66, 7.42, 10.31, 13.38, 15.75, 18.43], [31.43, 31.44, 31.36, 31.47, 31.39, 31.43, 31.49, 31.46, 31.45, 31.44, 31.42, 31.42, 31.41, 31.39, 31.47, 31.48, 31.46, 31.44, 31.46, 31.41, 31.43, 31.5, 31.49, 31.54, 31.43, 31.45, 31.48, 31.4, 31.46, 31.52, 31.44, 31.45, 31.49, 31.39, 31.38, 31.47, 31.46, 31.4, 31.44, 31.46, 31.46, 31.4, 31.42, 31.37, 31.39, 31.31, 31.28, 31.24, 31.34, 31.26, 31.37, 31.28, 31.3, 31.19, 31.17, 31.26, 31.22, 31.15, 31.34, 31.41, 31.44, 31.43, 31.43, 31.53, 31.44, 31.49, 31.5, 31.51, 31.52, 31.5, 31.44, 31.46, 31.49, 31.48, 31.42, 31.51, 31.48, 31.38, 31.43, 31.37, 31.45, 31.49, 31.44, 31.4, 31.43, 31.38, 31.34, 31.4, 31.27, 31.41, 31.34, 31.44, 31.33, 31.3, 31.38, 31.33, 31.4, 31.42, 31.31, 31.33, 31.31, 31.26, 31.38, 31.29, 31.24, 31.39, 31.33, 31.3, 31.42, 31.46, 31.49, 31.47, 31.4, 31.48, 31.44, 31.49, 31.51, 31.52, 31.56, 31.51, 31.5, 31.52, 31.48, 31.49, 31.51, 31.46, 31.53, 31.49, 31.51, 31.45, 31.43, 31.43, 31.35, 31.38, 31.25, 31.35, 31.32, 31.23, 31.12, 31.28, 31.3, 31.04, 31.18, 30.99, 31.15, 31.11, 31.24, 31.15, 31.17, 31.34, 31.25, 31.17, 31.13, 31.22, 31.14, 31.15, 31.21, 31.24, 31.3, 31.31, 31.28, 31.29, 31.25, 31.31, 31.28, 31.22, 31.29, 31.21, 31.15, 31.05, 31.01, 31.09, 31.08, 30.98, 31.07, 30.89, 30.9, 30.78, 30.82, 30.85, 30.7, 30.8, 30.7, 30.61, 30.51, 30.34, 30.3, 30.56, 30.82, 30.84, 30.87, 30.62, 30.92, 30.89, 30.89, 30.99, 30.95, 30.92, 31.01, 30.95, 31.05, 31.11, 31.18, 31.02, 30.93, 31.05, 31.01, 30.79, 30.76, 30.93, 30.7, 30.65, 30.8, 30.74, 30.71, 30.7, 30.61, 30.35, 30.64, 30.59, 30.37, 30.35, 30.42, 30.15, 30.25, 30.44, 30.61, 30.19, 30.5, 30.3, 30.41, 30.6, 30.69, 30.73, 30.71, 30.87, 30.69, 30.6, 30.68, 30.64, 30.23, 30.43, 30.49, 30.27, 30.1, 30.32, 30.3, 29.79, 29.89, 29.78, 29.44, 29.2, 29.09, 29.28, 28.48, 28.91, 28.12, 27.83, 27.76, 27.01, 26.75, 26.74, 26.61, 25.35, 25.68, 25.04, 26.3, 26.62, 27.16, 27.38, 28.22, 27.65, 27.85, 28.68, 28.68, 28.44, 28.84, 28.73, 28.72, 28.75, 27.78, 27.73, 27.36, 27.61, 28.01, 28.07, 28.57, 28.37, 28.05, 28.8, 29.38, 29.1, 29.08, 29.52, 29.47, 29.79, 29.26, 29.28, 29.09, 29.16, 29.61, 28.8, 28.93, 28.71, 28.42, 28.74, 28.43, 28.59, 28.58, 28.96, 29.37, 29.17, 29.31, 29.54, 29.64, 29.45, 29.51, 29.57, 29.35, 30.08, 29.25, 29.54, 29.2, 29.67, 29.1, 29.49, 28.93, 29.14, 28.99, 28.97, 28.96, 29.31, 28.71, 29.05, 28.76, 28.98, 29.23, 29.23, 29.11, 29.47, 29.46, 29.45, 29.56, 29.82, 29.51, 29.52, 29.45, 30.32, 29.94, 29.82, 30.17, 30.27, 30.13, 30.05, 30.26, 30.36, 30.01, 30.25, 30.41, 30.01, 30.22, 30.42, 30.33, 30.39, 30.54, 30.66, 30.73, 30.68, 30.62, 30.6, 30.59, 30.4, 30.32, 30.59, 30.52, 30.32, 30.16, 30.4, 30.27, 30.29, 30.2, 30.16, 29.95, 29.9, 29.92, 29.89, 30.15, 29.95, 29.92, 29.79, 29.83, 29.76, 29.65, 29.34, 29.49, 28.92, 29.02, 28.7, 29.05, 28.94, 28.71, 29.14, 28.91, 27.09, 27.38, 26.99, 26.47, 26.49, 27.2, 26.96, 26.46, 26.3, 27.09, 26.38, 25.47, 26.29, 26.89, 25.8, 25.72, 26.33, 26.63, 24.86, 26.06, 26.87, 25.98, 25.85, 26.94, 27.01, 26.07, 26.62, 27.22, 26.93, 26.78, 27.44, 27.78, 27.16, 26.91, 26.73, 26.16, 25.32, 24.32, 23.65, 22.42, 20.42, 22.46, 23.09, 21.83, 23.06, 24.53, 24.13, 24.23, 25.04, 25.48, 25.34, 25.58, 26.44, 26.94, 26.67, 26.9, 27.41, 27.65, 27.8, 27.53, 27.43, 27.36, 27.03, 26.67, 26.88, 26.15, 25.78, 25.16, 25.4, 23.3, 23.76, 24.19, 23.38, 21.78, 21.48, 22.41, 21.24, 18.79, 21.57, 22.76, 19.53, 17.45, 20.58, 20.92, 23.05, 23.19, 23.32, 23.98, 23.68, 24.34, 24.2, 23.81, 25.11, 23.76, 22.77, 22.31, 22.99, 23.67, 24.41, 24.02, 24.02, 21.62, 20.43, 20.24, 19.69, 18.27, 15.46, 16.92, 16.54, 20.04, 19.53, 17.08, 18.95, 17.6, 20.54, 21.28, 23.18, 22.11, 21.1, 23.28, 23.75, 23.08, 23.51, 25.15, 25.11, 24.64, 24.94, 23.18, 23.46, 21.57, 20.53, 20.01, 18.39, 17.43, 16.83, 15.7, 13.87, 12.58, 12.29, 11.45, 9.01, 6.3, 4.95, 3.24, 1.1, 0.75, 1.34, 2.49, 3.76, 4.75, 7.81, 9.95, 12.79, 15.26], [31.44, 31.45, 31.38, 31.42, 31.41, 31.43, 31.44, 31.41, 31.43, 31.39, 31.44, 31.39, 31.29, 31.33, 31.45, 31.45, 31.42, 31.46, 31.42, 31.43, 31.42, 31.41, 31.42, 31.47, 31.42, 31.43, 31.41, 31.45, 31.48, 31.43, 31.45, 31.42, 31.46, 31.36, 31.33, 31.34, 31.43, 31.37, 31.39, 31.41, 31.46, 31.44, 31.41, 31.31, 31.29, 31.18, 31.26, 31.09, 31.24, 31.22, 31.29, 31.2, 31.21, 31.21, 31.03, 31.23, 31.2, 31.26, 31.32, 31.33, 31.37, 31.43, 31.41, 31.5, 31.43, 31.46, 31.53, 31.47, 31.54, 31.51, 31.4, 31.46, 31.45, 31.43, 31.4, 31.46, 31.27, 31.4, 31.38, 31.39, 31.38, 31.42, 31.47, 31.4, 31.39, 31.43, 31.37, 31.43, 31.26, 31.38, 31.34, 31.4, 31.39, 31.34, 31.44, 31.43, 31.37, 31.45, 31.36, 31.3, 31.34, 31.25, 31.32, 31.29, 31.31, 31.4, 31.33, 31.31, 31.42, 31.34, 31.42, 31.37, 31.34, 31.39, 31.44, 31.44, 31.44, 31.47, 31.45, 31.49, 31.47, 31.47, 31.44, 31.51, 31.51, 31.46, 31.47, 31.47, 31.44, 31.43, 31.39, 31.42, 31.32, 31.36, 30.92, 31.37, 31.2, 31.27, 31.27, 31.35, 31.25, 31.15, 31.24, 30.92, 31.09, 31.03, 31.16, 31.21, 31.21, 31.33, 31.19, 31.14, 31.11, 31.21, 31.04, 31.17, 31.18, 31.24, 31.33, 31.21, 31.3, 31.25, 31.21, 31.21, 31.27, 31.19, 31.27, 31.25, 31.16, 31.12, 31.09, 31.13, 31.17, 31.08, 30.95, 30.96, 30.97, 30.77, 30.81, 31.02, 30.81, 30.83, 30.81, 30.73, 30.57, 30.66, 30.57, 30.74, 30.77, 30.85, 30.9, 30.68, 30.59, 30.95, 30.84, 31.02, 30.91, 31.0, 31.02, 30.96, 31.13, 31.14, 31.18, 31.06, 30.97, 31.16, 31.09, 30.84, 30.96, 30.96, 30.81, 30.72, 30.96, 30.87, 30.73, 30.77, 30.77, 30.65, 30.77, 30.64, 30.6, 30.5, 30.54, 30.71, 30.46, 30.56, 30.58, 30.46, 30.75, 30.58, 30.63, 30.83, 30.8, 30.87, 30.96, 30.87, 30.86, 30.78, 30.73, 30.6, 30.47, 30.73, 30.46, 30.55, 30.53, 30.31, 30.44, 30.24, 30.06, 29.93, 29.76, 29.65, 29.7, 29.26, 29.02, 29.38, 28.75, 28.23, 28.13, 27.86, 27.46, 27.59, 27.11, 26.2, 26.28, 25.88, 26.78, 27.17, 27.69, 27.95, 28.72, 28.19, 28.53, 28.82, 28.94, 28.69, 29.12, 29.16, 28.9, 29.0, 28.46, 28.78, 28.3, 28.16, 28.06, 28.42, 29.05, 28.8, 28.56, 29.22, 29.72, 28.93, 29.22, 29.57, 29.66, 30.0, 29.55, 29.41, 29.43, 29.64, 29.67, 29.32, 29.15, 28.81, 28.78, 29.2, 28.81, 29.05, 29.29, 29.49, 29.76, 29.58, 29.68, 29.81, 30.12, 29.77, 29.97, 29.86, 29.65, 30.18, 29.6, 29.97, 29.64, 29.95, 29.46, 29.8, 29.23, 29.48, 29.42, 29.27, 29.41, 29.57, 29.19, 29.17, 29.08, 29.1, 29.43, 29.52, 29.43, 29.64, 29.93, 29.74, 29.83, 30.07, 29.63, 29.98, 29.69, 30.33, 30.24, 30.13, 30.38, 30.51, 30.21, 30.32, 30.51, 30.44, 30.23, 30.35, 30.49, 30.2, 30.37, 30.5, 30.34, 30.54, 30.57, 30.67, 30.59, 30.62, 30.65, 30.55, 30.57, 30.62, 30.56, 30.55, 30.51, 30.54, 30.23, 30.35, 30.41, 30.44, 30.15, 30.2, 30.01, 30.16, 30.03, 30.09, 30.2, 29.88, 29.94, 29.79, 29.88, 29.67, 29.89, 29.42, 29.38, 28.91, 29.07, 28.98, 29.09, 29.02, 28.84, 29.31, 29.18, 27.01, 27.51, 26.82, 27.04, 26.65, 27.32, 27.09, 26.5, 26.3, 26.67, 26.51, 25.68, 26.42, 26.88, 25.76, 26.04, 26.5, 26.94, 25.59, 26.63, 27.12, 26.57, 25.98, 27.06, 27.18, 26.41, 26.63, 27.78, 27.13, 27.09, 27.55, 27.91, 27.44, 27.35, 27.13, 26.46, 26.0, 25.31, 25.05, 22.04, 20.83, 22.74, 24.59, 23.1, 23.43, 24.81, 25.4, 25.27, 24.76, 26.23, 26.26, 25.91, 26.42, 27.0, 27.17, 27.12, 27.65, 27.44, 27.56, 27.59, 27.56, 27.58, 26.44, 26.61, 26.66, 26.36, 25.97, 25.34, 25.58, 24.34, 25.06, 24.6, 23.98, 23.27, 23.06, 23.51, 22.46, 20.47, 22.64, 23.38, 20.24, 18.02, 20.91, 22.36, 23.34, 24.44, 23.91, 24.87, 23.92, 25.22, 24.3, 23.82, 25.52, 23.66, 22.6, 22.99, 22.96, 24.46, 25.32, 24.53, 24.19, 22.97, 21.73, 21.4, 19.83, 19.57, 16.05, 17.4, 17.59, 19.21, 19.42, 18.41, 19.48, 18.5, 20.95, 22.26, 23.76, 22.86, 21.32, 23.72, 24.71, 23.03, 24.1, 25.25, 25.62, 24.41, 25.04, 23.29, 23.11, 21.35, 21.33, 21.6, 18.78, 18.7, 18.35, 17.57, 15.25, 14.69, 14.51, 13.04, 10.22, 7.78, 5.61, 4.21, 2.46, 1.09, 0.75, 1.66, 3.33, 4.66, 6.41, 8.46, 10.63, 13.34], [31.46, 31.47, 31.43, 31.52, 31.47, 31.52, 31.49, 31.52, 31.52, 31.52, 31.5, 31.44, 31.44, 31.44, 31.52, 31.54, 31.5, 31.51, 31.51, 31.46, 31.5, 31.46, 31.49, 31.52, 31.51, 31.48, 31.49, 31.46, 31.49, 31.49, 31.46, 31.46, 31.45, 31.39, 31.46, 31.47, 31.5, 31.42, 31.47, 31.55, 31.49, 31.5, 31.44, 31.46, 31.43, 31.42, 31.39, 31.38, 31.31, 31.33, 31.35, 31.29, 31.27, 31.18, 31.18, 31.3, 31.34, 31.31, 31.42, 31.47, 31.46, 31.48, 31.48, 31.52, 31.45, 31.51, 31.54, 31.5, 31.57, 31.52, 31.52, 31.49, 31.52, 31.54, 31.5, 31.55, 31.52, 31.48, 31.49, 31.45, 31.5, 31.53, 31.52, 31.49, 31.49, 31.5, 31.45, 31.52, 31.43, 31.49, 31.46, 31.54, 31.42, 31.42, 31.48, 31.44, 31.44, 31.49, 31.45, 31.47, 31.48, 31.4, 31.52, 31.45, 31.38, 31.48, 31.46, 31.41, 31.49, 31.49, 31.5, 31.47, 31.47, 31.52, 31.5, 31.56, 31.52, 31.5, 31.56, 31.53, 31.52, 31.52, 31.49, 31.53, 31.53, 31.51, 31.52, 31.52, 31.54, 31.49, 31.49, 31.51, 31.41, 31.46, 31.3, 31.47, 31.45, 31.4, 31.37, 31.41, 31.39, 31.33, 31.3, 31.11, 31.23, 31.32, 31.27, 31.32, 31.34, 31.41, 31.29, 31.21, 31.11, 31.25, 31.2, 31.22, 31.3, 31.37, 31.44, 31.39, 31.4, 31.37, 31.33, 31.35, 31.33, 31.25, 31.34, 31.3, 31.24, 31.28, 31.21, 31.23, 31.23, 31.19, 31.29, 31.15, 31.15, 31.14, 31.18, 31.07, 31.0, 31.04, 30.86, 30.76, 30.71, 30.71, 30.57, 30.79, 30.88, 30.91, 31.05, 30.9, 30.99, 31.11, 31.17, 31.15, 31.03, 31.09, 31.27, 31.05, 31.2, 31.3, 31.32, 31.17, 31.13, 31.25, 31.15, 31.02, 31.12, 31.04, 30.97, 30.95, 31.0, 30.94, 30.97, 31.0, 30.88, 30.85, 30.97, 30.85, 30.79, 30.77, 30.8, 30.7, 30.57, 30.82, 30.87, 30.6, 30.89, 30.75, 30.71, 30.9, 31.0, 30.97, 31.04, 31.13, 30.95, 30.86, 31.0, 30.91, 30.62, 30.83, 30.84, 30.73, 30.67, 30.73, 30.87, 30.47, 30.45, 30.3, 30.09, 29.94, 29.87, 29.88, 29.37, 29.67, 28.98, 28.82, 28.7, 28.2, 27.86, 28.25, 28.1, 27.26, 27.11, 26.7, 27.59, 27.55, 27.96, 27.96, 28.92, 28.29, 28.53, 29.16, 29.12, 29.05, 29.2, 29.41, 29.29, 29.33, 28.62, 28.63, 28.59, 28.81, 28.59, 28.74, 29.32, 29.31, 29.12, 29.6, 29.95, 29.2, 29.59, 29.97, 29.71, 30.25, 29.71, 29.8, 29.59, 29.66, 30.03, 29.64, 29.56, 29.36, 29.12, 29.35, 28.9, 29.16, 29.14, 29.59, 29.88, 29.73, 29.78, 29.97, 30.16, 30.08, 30.09, 30.08, 29.86, 30.41, 29.77, 29.94, 29.69, 30.15, 29.78, 30.06, 29.66, 29.74, 29.63, 29.45, 29.71, 29.86, 29.52, 29.59, 29.48, 29.75, 29.84, 29.82, 29.7, 30.0, 30.11, 29.94, 30.16, 30.28, 30.04, 30.05, 30.23, 30.6, 30.46, 30.37, 30.58, 30.64, 30.4, 30.42, 30.58, 30.66, 30.44, 30.72, 30.63, 30.41, 30.28, 30.71, 30.59, 30.66, 30.7, 30.89, 30.92, 30.75, 30.91, 30.84, 30.8, 30.65, 30.74, 30.87, 30.73, 30.64, 30.51, 30.72, 30.78, 30.74, 30.56, 30.51, 30.42, 30.39, 30.32, 30.26, 30.44, 30.23, 30.4, 30.08, 30.15, 30.24, 30.16, 29.78, 29.9, 29.33, 29.54, 29.34, 29.63, 29.51, 29.2, 29.64, 29.56, 27.59, 27.82, 26.88, 27.39, 27.49, 27.74, 27.55, 27.22, 27.0, 27.45, 27.0, 26.32, 27.15, 27.61, 26.42, 26.56, 27.45, 27.63, 26.35, 27.54, 27.9, 27.28, 26.95, 27.96, 27.84, 27.29, 27.74, 28.28, 28.05, 27.86, 28.19, 28.44, 28.38, 27.9, 28.16, 27.47, 27.18, 26.46, 26.13, 24.67, 23.73, 24.89, 25.54, 25.07, 25.31, 26.29, 26.23, 26.47, 26.57, 27.16, 26.81, 27.12, 27.9, 27.84, 27.81, 27.91, 28.22, 28.23, 28.24, 28.09, 28.05, 28.3, 27.69, 27.33, 27.76, 27.27, 26.85, 26.58, 26.98, 25.35, 25.95, 25.75, 25.38, 24.47, 24.31, 24.91, 24.02, 22.4, 24.39, 25.17, 23.37, 21.36, 23.53, 24.68, 25.15, 25.34, 25.48, 25.92, 25.11, 25.75, 25.77, 24.47, 25.6, 24.41, 23.57, 23.21, 24.19, 25.2, 25.92, 25.43, 25.64, 24.17, 23.53, 23.54, 22.81, 20.77, 18.39, 19.79, 18.67, 21.26, 21.59, 19.11, 21.68, 20.02, 22.55, 23.97, 25.21, 23.91, 22.98, 25.09, 25.66, 24.57, 25.25, 26.41, 26.34, 25.98, 26.45, 24.96, 25.08, 23.62, 23.12, 23.03, 21.95, 20.65, 20.13, 19.84, 17.91, 16.07, 16.21, 16.23, 13.36, 9.87, 8.32, 6.97, 3.47, 3.2, 1.18, 0.75, 1.77, 4.13, 5.64, 7.48, 9.04, 12.29], [31.52, 31.54, 31.47, 31.58, 31.51, 31.56, 31.56, 31.55, 31.56, 31.56, 31.53, 31.52, 31.49, 31.51, 31.56, 31.58, 31.56, 31.56, 31.55, 31.54, 31.59, 31.56, 31.55, 31.57, 31.56, 31.57, 31.56, 31.51, 31.55, 31.56, 31.52, 31.55, 31.54, 31.45, 31.56, 31.51, 31.58, 31.51, 31.55, 31.6, 31.53, 31.58, 31.53, 31.53, 31.47, 31.48, 31.44, 31.43, 31.4, 31.42, 31.44, 31.4, 31.41, 31.34, 31.32, 31.37, 31.42, 31.34, 31.49, 31.53, 31.5, 31.54, 31.54, 31.57, 31.52, 31.57, 31.6, 31.57, 31.62, 31.56, 31.55, 31.57, 31.58, 31.56, 31.55, 31.59, 31.54, 31.52, 31.53, 31.54, 31.54, 31.59, 31.57, 31.59, 31.55, 31.56, 31.51, 31.52, 31.45, 31.55, 31.53, 31.55, 31.52, 31.49, 31.49, 31.46, 31.48, 31.56, 31.51, 31.53, 31.5, 31.45, 31.55, 31.49, 31.42, 31.54, 31.53, 31.5, 31.56, 31.57, 31.55, 31.57, 31.52, 31.56, 31.54, 31.59, 31.55, 31.57, 31.57, 31.59, 31.56, 31.58, 31.55, 31.59, 31.56, 31.56, 31.56, 31.58, 31.57, 31.56, 31.58, 31.57, 31.54, 31.49, 31.52, 31.51, 31.46, 31.46, 31.45, 31.48, 31.45, 31.43, 31.42, 31.22, 31.38, 31.38, 31.41, 31.4, 31.48, 31.49, 31.45, 31.36, 31.3, 31.31, 31.42, 31.34, 31.41, 31.4, 31.49, 31.45, 31.47, 31.44, 31.42, 31.43, 31.42, 31.33, 31.42, 31.39, 31.3, 31.34, 31.32, 31.36, 31.38, 31.27, 31.36, 31.25, 31.25, 31.18, 31.27, 31.18, 31.14, 31.17, 31.01, 31.05, 30.94, 30.9, 30.84, 30.93, 31.0, 31.12, 31.14, 31.15, 31.21, 31.23, 31.28, 31.27, 31.21, 31.18, 31.34, 31.21, 31.34, 31.4, 31.37, 31.22, 31.33, 31.38, 31.27, 31.24, 31.26, 31.26, 31.16, 31.1, 31.12, 31.13, 31.08, 31.09, 30.97, 30.88, 31.1, 30.97, 30.94, 30.88, 31.04, 30.82, 30.76, 30.94, 31.04, 30.83, 30.85, 30.87, 30.93, 31.0, 31.06, 31.07, 31.11, 31.16, 31.06, 31.06, 31.08, 31.01, 30.96, 30.95, 31.01, 30.85, 30.88, 30.94, 30.89, 30.69, 30.63, 30.71, 30.39, 30.3, 30.18, 30.16, 29.87, 30.02, 29.68, 29.54, 29.32, 29.11, 28.85, 29.16, 28.99, 28.35, 28.63, 27.96, 28.76, 28.83, 28.82, 28.98, 29.7, 29.32, 29.33, 29.67, 29.93, 29.62, 29.89, 30.05, 29.76, 29.92, 29.47, 29.59, 29.52, 29.69, 29.54, 29.55, 30.11, 30.01, 29.89, 30.09, 30.4, 30.06, 30.09, 30.52, 30.26, 30.57, 30.15, 30.31, 30.22, 30.12, 30.39, 30.17, 30.18, 30.03, 29.85, 29.99, 29.83, 29.97, 29.89, 29.93, 30.36, 30.16, 30.29, 30.4, 30.41, 30.45, 30.46, 30.62, 30.42, 30.71, 30.28, 30.52, 30.31, 30.45, 30.35, 30.55, 30.27, 30.42, 30.29, 30.16, 30.13, 30.42, 30.09, 30.07, 29.92, 30.18, 30.24, 30.3, 30.41, 30.37, 30.55, 30.51, 30.63, 30.63, 30.83, 30.74, 30.69, 30.9, 30.82, 30.57, 30.89, 30.98, 30.77, 30.66, 30.87, 30.94, 30.64, 31.07, 30.99, 30.65, 30.73, 30.94, 30.8, 30.93, 31.0, 31.09, 31.06, 31.07, 31.17, 31.04, 31.07, 30.95, 31.0, 31.05, 31.02, 30.96, 30.96, 31.0, 30.97, 30.95, 30.93, 30.74, 30.78, 30.74, 30.64, 30.62, 30.75, 30.59, 30.81, 30.4, 30.44, 30.45, 30.48, 30.18, 30.25, 30.02, 29.9, 29.81, 30.03, 29.87, 29.68, 30.09, 30.01, 28.36, 28.91, 28.42, 28.64, 28.84, 28.95, 28.98, 28.98, 28.54, 28.86, 28.78, 28.56, 28.53, 28.71, 28.53, 28.54, 28.27, 28.67, 27.94, 28.73, 29.02, 28.46, 28.48, 29.14, 28.86, 28.85, 28.91, 29.23, 28.94, 28.89, 29.21, 29.3, 29.0, 29.06, 28.81, 28.9, 28.76, 28.18, 27.8, 26.77, 25.91, 27.09, 27.66, 26.72, 27.09, 27.78, 27.86, 27.6, 27.99, 28.38, 28.44, 28.01, 28.76, 28.76, 28.81, 28.77, 29.0, 29.12, 28.94, 28.95, 28.73, 29.02, 28.74, 28.64, 28.84, 28.62, 28.38, 28.39, 28.3, 27.37, 27.71, 28.0, 27.55, 26.81, 26.79, 27.24, 26.76, 25.46, 26.47, 27.4, 26.12, 24.17, 25.53, 26.1, 27.18, 27.58, 26.94, 27.92, 27.23, 27.87, 26.78, 26.31, 27.54, 26.24, 25.71, 25.88, 26.71, 26.98, 27.6, 27.7, 27.97, 26.32, 26.0, 24.95, 24.57, 24.49, 21.95, 22.22, 21.11, 23.3, 24.03, 22.59, 24.26, 24.68, 25.15, 26.66, 27.46, 26.21, 25.65, 27.21, 27.28, 26.3, 27.06, 27.85, 27.52, 26.68, 27.66, 25.88, 26.44, 25.49, 25.15, 25.45, 24.76, 23.05, 23.01, 23.09, 21.35, 19.95, 19.84, 19.82, 16.86, 13.9, 11.5, 8.71, 7.25, 5.42, 3.62, 1.42, 0.75, 1.98, 4.03, 4.98, 7.03, 9.92], [31.49, 31.5, 31.46, 31.49, 31.53, 31.55, 31.56, 31.49, 31.54, 31.53, 31.56, 31.51, 31.45, 31.51, 31.55, 31.56, 31.57, 31.56, 31.51, 31.52, 31.55, 31.5, 31.54, 31.52, 31.5, 31.44, 31.53, 31.5, 31.55, 31.52, 31.56, 31.49, 31.47, 31.42, 31.46, 31.48, 31.56, 31.46, 31.54, 31.53, 31.55, 31.47, 31.45, 31.43, 31.44, 31.43, 31.44, 31.38, 31.44, 31.45, 31.48, 31.43, 31.39, 31.36, 31.35, 31.39, 31.4, 31.35, 31.49, 31.49, 31.5, 31.58, 31.5, 31.59, 31.5, 31.59, 31.58, 31.55, 31.61, 31.55, 31.53, 31.57, 31.56, 31.55, 31.54, 31.57, 31.51, 31.5, 31.48, 31.49, 31.51, 31.53, 31.59, 31.54, 31.54, 31.53, 31.55, 31.5, 31.42, 31.44, 31.54, 31.5, 31.49, 31.48, 31.48, 31.45, 31.44, 31.46, 31.43, 31.46, 31.5, 31.48, 31.52, 31.5, 31.47, 31.54, 31.49, 31.49, 31.55, 31.49, 31.57, 31.47, 31.48, 31.54, 31.48, 31.56, 31.49, 31.56, 31.53, 31.59, 31.53, 31.53, 31.52, 31.59, 31.56, 31.55, 31.52, 31.6, 31.51, 31.57, 31.51, 31.56, 31.5, 31.47, 31.29, 31.47, 31.47, 31.46, 31.48, 31.47, 31.46, 31.43, 31.44, 31.35, 31.36, 31.34, 31.37, 31.41, 31.38, 31.47, 31.37, 31.29, 31.27, 31.38, 31.32, 31.38, 31.35, 31.38, 31.47, 31.44, 31.49, 31.41, 31.35, 31.41, 31.4, 31.35, 31.41, 31.41, 31.32, 31.31, 31.29, 31.36, 31.37, 31.27, 31.24, 31.2, 31.21, 31.1, 31.22, 31.27, 31.15, 31.22, 31.15, 31.21, 31.08, 31.07, 31.14, 31.08, 31.08, 31.13, 31.24, 31.13, 31.03, 31.25, 31.21, 31.29, 31.24, 31.22, 31.25, 31.21, 31.32, 31.36, 31.31, 31.27, 31.28, 31.38, 31.31, 31.17, 31.26, 31.22, 31.15, 31.16, 31.21, 31.14, 31.05, 31.16, 31.11, 31.02, 31.11, 31.04, 31.02, 30.99, 31.0, 30.99, 30.97, 30.97, 31.05, 30.95, 31.1, 31.11, 30.98, 31.22, 31.16, 31.17, 31.2, 31.22, 31.16, 31.11, 31.01, 31.0, 30.94, 30.98, 30.95, 31.0, 30.89, 30.86, 30.9, 30.83, 30.71, 30.77, 30.61, 30.49, 30.54, 30.43, 30.22, 30.33, 30.23, 29.87, 29.88, 29.63, 29.37, 29.63, 29.53, 28.84, 29.13, 29.07, 29.3, 29.37, 29.57, 29.67, 30.08, 29.88, 30.07, 30.13, 30.26, 30.17, 30.38, 30.27, 30.34, 30.33, 29.99, 30.27, 30.12, 29.99, 29.97, 30.09, 30.43, 30.39, 30.28, 30.33, 30.71, 30.44, 30.48, 30.56, 30.7, 30.78, 30.65, 30.55, 30.67, 30.72, 30.55, 30.42, 30.55, 30.27, 30.26, 30.35, 30.15, 30.3, 30.26, 30.53, 30.57, 30.61, 30.58, 30.73, 30.85, 30.66, 30.83, 30.95, 30.69, 30.93, 30.5, 30.75, 30.69, 30.82, 30.55, 30.79, 30.36, 30.68, 30.55, 30.4, 30.48, 30.66, 30.44, 30.33, 30.46, 30.46, 30.59, 30.54, 30.68, 30.76, 30.7, 30.66, 30.85, 30.9, 30.42, 30.93, 30.77, 30.97, 30.95, 30.94, 31.14, 31.18, 31.01, 31.02, 31.05, 30.99, 30.94, 31.05, 31.01, 30.97, 30.93, 31.03, 30.99, 31.05, 31.07, 31.12, 31.12, 31.11, 31.19, 31.1, 31.1, 31.11, 31.08, 31.08, 31.07, 31.13, 31.01, 31.05, 31.06, 31.1, 30.94, 30.96, 31.01, 30.95, 30.89, 30.89, 30.9, 30.8, 30.79, 30.79, 30.79, 30.66, 30.75, 30.6, 30.5, 30.38, 30.4, 30.38, 30.27, 30.3, 30.26, 30.49, 30.41, 29.04, 29.19, 28.76, 29.37, 29.14, 29.16, 29.23, 29.07, 28.8, 28.93, 28.88, 28.75, 28.78, 29.04, 28.66, 28.78, 29.01, 28.95, 28.52, 29.11, 29.57, 28.82, 28.96, 29.48, 29.17, 28.99, 29.3, 29.48, 29.17, 29.05, 29.58, 29.46, 29.14, 29.56, 29.07, 29.15, 28.85, 28.69, 28.01, 27.1, 26.25, 27.38, 28.12, 27.37, 27.45, 27.95, 28.48, 28.33, 28.13, 28.47, 29.03, 28.69, 28.71, 28.91, 29.14, 29.28, 29.45, 29.39, 29.32, 29.46, 29.26, 29.37, 28.95, 28.71, 28.94, 28.85, 28.51, 28.79, 28.48, 27.6, 28.39, 28.16, 27.75, 27.37, 27.37, 27.53, 27.28, 26.15, 26.91, 27.54, 26.23, 25.09, 26.62, 27.1, 27.69, 28.56, 27.72, 28.62, 27.8, 28.64, 27.7, 27.18, 27.92, 26.82, 25.95, 26.43, 26.79, 27.82, 28.31, 28.18, 28.22, 27.25, 27.04, 26.43, 25.43, 25.95, 23.21, 23.67, 23.19, 24.3, 24.99, 24.14, 24.97, 24.95, 26.17, 26.91, 28.19, 26.71, 26.21, 27.77, 27.82, 26.65, 27.7, 28.26, 27.93, 27.09, 27.8, 26.58, 26.78, 26.02, 25.8, 26.42, 24.93, 24.34, 24.17, 24.21, 22.02, 21.94, 21.69, 21.91, 18.85, 17.52, 14.19, 12.47, 10.97, 6.5, 7.11, 3.97, 1.28, 0.75, 1.85, 3.77, 5.52, 6.9], [31.6, 31.61, 31.59, 31.64, 31.61, 31.62, 31.64, 31.64, 31.66, 31.64, 31.63, 31.63, 31.61, 31.62, 31.66, 31.67, 31.66, 31.65, 31.64, 31.64, 31.65, 31.62, 31.64, 31.65, 31.63, 31.64, 31.63, 31.58, 31.63, 31.62, 31.61, 31.6, 31.62, 31.61, 31.61, 31.63, 31.65, 31.6, 31.62, 31.64, 31.63, 31.64, 31.58, 31.59, 31.58, 31.56, 31.56, 31.53, 31.55, 31.49, 31.54, 31.46, 31.46, 31.45, 31.45, 31.5, 31.54, 31.5, 31.59, 31.62, 31.6, 31.64, 31.62, 31.64, 31.61, 31.63, 31.65, 31.64, 31.69, 31.63, 31.61, 31.67, 31.67, 31.62, 31.63, 31.66, 31.64, 31.61, 31.65, 31.61, 31.64, 31.67, 31.65, 31.65, 31.62, 31.64, 31.6, 31.61, 31.57, 31.57, 31.58, 31.62, 31.56, 31.58, 31.57, 31.57, 31.55, 31.59, 31.55, 31.59, 31.6, 31.55, 31.62, 31.59, 31.56, 31.63, 31.59, 31.62, 31.62, 31.63, 31.65, 31.63, 31.62, 31.64, 31.61, 31.64, 31.64, 31.65, 31.65, 31.64, 31.64, 31.66, 31.66, 31.64, 31.66, 31.65, 31.66, 31.65, 31.65, 31.63, 31.63, 31.62, 31.62, 31.62, 31.57, 31.61, 31.58, 31.58, 31.56, 31.59, 31.59, 31.56, 31.55, 31.46, 31.52, 31.47, 31.54, 31.48, 31.59, 31.59, 31.54, 31.49, 31.42, 31.48, 31.51, 31.47, 31.5, 31.55, 31.61, 31.58, 31.59, 31.57, 31.54, 31.56, 31.55, 31.5, 31.57, 31.54, 31.52, 31.48, 31.49, 31.54, 31.54, 31.51, 31.52, 31.45, 31.44, 31.47, 31.48, 31.38, 31.39, 31.39, 31.23, 31.38, 31.28, 31.33, 31.22, 31.29, 31.31, 31.38, 31.4, 31.32, 31.33, 31.4, 31.5, 31.45, 31.42, 31.47, 31.49, 31.43, 31.52, 31.56, 31.54, 31.51, 31.51, 31.55, 31.44, 31.42, 31.49, 31.48, 31.46, 31.45, 31.46, 31.45, 31.46, 31.45, 31.36, 31.38, 31.43, 31.43, 31.34, 31.32, 31.41, 31.23, 31.25, 31.36, 31.38, 31.22, 31.28, 31.34, 31.3, 31.39, 31.39, 31.39, 31.43, 31.46, 31.38, 31.34, 31.41, 31.36, 31.21, 31.3, 31.36, 31.21, 31.22, 31.29, 31.27, 31.1, 31.15, 31.14, 30.96, 30.9, 30.89, 30.87, 30.59, 30.89, 30.55, 30.53, 30.49, 30.23, 30.0, 30.32, 30.2, 29.76, 30.1, 29.6, 29.94, 30.02, 29.99, 30.13, 30.55, 30.12, 30.35, 30.57, 30.7, 30.47, 30.65, 30.79, 30.74, 30.81, 30.49, 30.52, 30.41, 30.52, 30.23, 30.47, 30.74, 30.68, 30.57, 30.83, 30.94, 30.61, 30.76, 31.09, 30.9, 31.09, 30.92, 30.9, 30.7, 30.87, 30.98, 30.82, 30.83, 30.72, 30.71, 30.85, 30.51, 30.76, 30.61, 30.66, 31.01, 30.93, 30.9, 31.02, 31.04, 31.01, 31.09, 31.1, 31.01, 31.19, 30.73, 30.99, 30.84, 31.1, 30.85, 31.03, 30.88, 30.98, 30.89, 30.87, 30.8, 30.97, 30.85, 30.8, 30.81, 30.88, 31.0, 30.9, 31.09, 30.88, 31.03, 31.04, 31.09, 31.12, 31.14, 31.3, 31.07, 31.21, 31.24, 31.13, 31.24, 31.31, 31.31, 31.05, 31.34, 31.3, 31.21, 31.27, 31.3, 31.25, 31.23, 31.28, 31.34, 31.25, 31.34, 31.42, 31.41, 31.37, 31.41, 31.43, 31.4, 31.34, 31.42, 31.41, 31.41, 31.41, 31.36, 31.36, 31.35, 31.31, 31.3, 31.2, 31.23, 31.27, 31.19, 31.14, 31.22, 31.12, 31.19, 31.0, 31.08, 31.11, 31.08, 30.95, 30.99, 30.74, 30.87, 30.79, 30.88, 30.8, 30.77, 30.89, 30.86, 29.56, 29.76, 29.72, 29.52, 29.72, 29.93, 30.1, 30.01, 29.91, 30.02, 29.9, 29.8, 29.83, 29.99, 29.75, 29.72, 30.02, 30.15, 29.63, 30.03, 30.15, 29.96, 29.84, 30.35, 30.27, 29.89, 30.09, 30.24, 30.11, 29.98, 30.26, 30.22, 30.1, 30.1, 30.05, 29.95, 29.87, 29.72, 29.59, 28.9, 28.62, 28.97, 29.41, 28.95, 28.7, 29.25, 29.59, 29.33, 29.19, 29.66, 29.76, 29.43, 29.67, 29.96, 30.0, 29.75, 29.9, 30.2, 30.01, 30.01, 30.09, 30.24, 29.96, 29.78, 30.01, 29.9, 29.67, 29.72, 29.84, 29.14, 29.44, 29.81, 29.28, 28.87, 29.08, 29.52, 28.83, 28.53, 28.93, 29.53, 28.65, 28.21, 28.48, 29.2, 29.51, 29.82, 29.34, 29.7, 29.35, 29.48, 29.16, 28.64, 29.05, 28.17, 27.75, 27.48, 28.41, 28.92, 29.31, 29.34, 29.77, 29.1, 28.89, 28.65, 28.23, 28.54, 26.56, 27.28, 26.14, 27.63, 27.84, 26.6, 27.64, 27.87, 27.81, 29.01, 29.45, 28.07, 27.91, 29.28, 29.11, 28.28, 28.83, 29.32, 28.95, 28.46, 28.89, 27.95, 28.31, 27.89, 26.91, 28.06, 27.33, 25.81, 26.39, 26.99, 25.34, 24.23, 24.62, 25.17, 22.69, 19.96, 16.72, 14.47, 11.65, 9.55, 7.64, 6.65, 3.9, 1.32, 0.75, 1.6, 3.54, 5.03], [31.56, 31.58, 31.55, 31.63, 31.61, 31.64, 31.62, 31.61, 31.61, 31.59, 31.59, 31.55, 31.53, 31.54, 31.6, 31.61, 31.59, 31.61, 31.59, 31.58, 31.61, 31.57, 31.6, 31.58, 31.54, 31.57, 31.59, 31.52, 31.57, 31.6, 31.59, 31.56, 31.57, 31.53, 31.56, 31.59, 31.6, 31.61, 31.61, 31.64, 31.61, 31.62, 31.59, 31.55, 31.53, 31.55, 31.52, 31.49, 31.49, 31.46, 31.52, 31.43, 31.48, 31.46, 31.4, 31.52, 31.49, 31.48, 31.58, 31.57, 31.61, 31.62, 31.6, 31.62, 31.59, 31.62, 31.63, 31.57, 31.64, 31.61, 31.56, 31.61, 31.62, 31.58, 31.57, 31.62, 31.57, 31.53, 31.58, 31.56, 31.6, 31.61, 31.62, 31.6, 31.6, 31.62, 31.6, 31.61, 31.55, 31.58, 31.59, 31.59, 31.52, 31.56, 31.54, 31.54, 31.52, 31.6, 31.56, 31.56, 31.57, 31.55, 31.61, 31.55, 31.55, 31.58, 31.59, 31.57, 31.61, 31.59, 31.62, 31.59, 31.59, 31.62, 31.59, 31.63, 31.61, 31.63, 31.63, 31.62, 31.61, 31.63, 31.62, 31.62, 31.64, 31.63, 31.62, 31.63, 31.59, 31.61, 31.61, 31.62, 31.57, 31.58, 31.53, 31.61, 31.58, 31.56, 31.54, 31.58, 31.56, 31.53, 31.56, 31.47, 31.51, 31.47, 31.51, 31.48, 31.52, 31.55, 31.45, 31.46, 31.4, 31.47, 31.45, 31.45, 31.48, 31.52, 31.56, 31.52, 31.55, 31.52, 31.5, 31.53, 31.5, 31.47, 31.51, 31.51, 31.45, 31.43, 31.39, 31.48, 31.5, 31.44, 31.44, 31.37, 31.47, 31.4, 31.35, 31.29, 31.39, 31.38, 31.23, 31.35, 31.3, 31.28, 31.25, 31.2, 31.28, 31.31, 31.34, 31.23, 31.29, 31.35, 31.42, 31.37, 31.32, 31.38, 31.46, 31.35, 31.45, 31.46, 31.47, 31.4, 31.43, 31.49, 31.33, 31.33, 31.44, 31.43, 31.36, 31.34, 31.41, 31.37, 31.37, 31.39, 31.3, 31.33, 31.38, 31.31, 31.28, 31.32, 31.33, 31.22, 31.23, 31.33, 31.31, 31.23, 31.3, 31.29, 31.32, 31.41, 31.34, 31.37, 31.41, 31.44, 31.38, 31.36, 31.4, 31.3, 31.25, 31.33, 31.29, 31.24, 31.28, 31.22, 31.15, 31.16, 31.16, 31.15, 31.03, 31.04, 31.02, 30.98, 30.72, 30.93, 30.73, 30.69, 30.71, 30.51, 30.4, 30.51, 30.39, 30.01, 30.16, 29.95, 30.11, 30.11, 30.21, 30.28, 30.55, 30.42, 30.43, 30.53, 30.64, 30.56, 30.7, 30.71, 30.66, 30.77, 30.49, 30.7, 30.52, 30.58, 30.62, 30.64, 30.81, 30.85, 30.83, 30.77, 30.92, 30.78, 30.84, 31.02, 30.92, 31.02, 30.93, 30.93, 31.03, 31.09, 31.03, 30.99, 30.83, 30.77, 30.69, 30.89, 30.68, 30.8, 30.65, 30.79, 30.97, 30.89, 30.86, 31.04, 31.06, 31.15, 31.1, 31.11, 31.07, 31.22, 31.0, 31.07, 31.05, 31.08, 31.03, 31.07, 30.91, 30.92, 30.86, 30.77, 30.82, 31.01, 30.88, 30.7, 30.83, 30.95, 30.95, 30.9, 31.04, 30.97, 31.03, 31.05, 31.12, 31.1, 31.06, 31.35, 31.14, 31.21, 31.3, 31.12, 31.3, 31.3, 31.22, 31.26, 31.26, 31.3, 31.16, 31.28, 31.29, 31.2, 31.2, 31.25, 31.29, 31.29, 31.28, 31.37, 31.34, 31.31, 31.34, 31.35, 31.3, 31.33, 31.31, 31.38, 31.33, 31.33, 31.33, 31.28, 31.28, 31.29, 31.2, 31.16, 31.19, 31.16, 31.08, 31.11, 31.18, 31.03, 31.18, 31.07, 31.0, 31.07, 31.07, 30.97, 30.89, 30.75, 30.87, 30.91, 30.88, 30.76, 30.81, 30.93, 30.8, 29.67, 29.85, 29.67, 29.88, 29.92, 29.88, 29.99, 29.8, 29.9, 29.8, 29.9, 29.78, 29.9, 29.81, 29.77, 29.75, 29.97, 29.96, 29.84, 30.02, 30.25, 30.16, 29.75, 30.32, 30.21, 30.05, 30.18, 30.38, 30.27, 30.08, 30.42, 30.47, 30.29, 30.31, 30.23, 30.07, 29.99, 29.68, 29.61, 29.08, 28.79, 28.84, 29.6, 29.33, 28.83, 29.47, 29.71, 29.69, 29.21, 29.68, 30.04, 29.62, 29.8, 29.99, 30.18, 30.04, 30.0, 30.36, 30.23, 30.21, 30.28, 30.38, 30.08, 29.96, 30.05, 30.08, 29.73, 29.6, 29.8, 29.48, 29.73, 29.63, 29.31, 29.22, 29.27, 29.54, 29.03, 28.71, 29.03, 29.49, 28.88, 28.41, 28.96, 29.44, 29.66, 29.86, 29.59, 29.62, 29.4, 29.53, 29.38, 28.7, 29.39, 28.26, 28.21, 27.71, 28.7, 29.09, 29.46, 29.43, 29.65, 29.15, 29.04, 29.0, 28.43, 28.46, 26.82, 27.42, 26.56, 27.73, 27.89, 27.09, 28.66, 28.02, 28.61, 29.01, 29.34, 28.72, 28.24, 29.28, 29.37, 28.67, 29.32, 29.57, 29.16, 28.67, 29.43, 28.18, 28.93, 28.23, 27.89, 28.79, 27.53, 26.33, 27.44, 27.59, 25.76, 24.79, 25.88, 26.22, 24.12, 22.26, 18.29, 17.17, 13.46, 10.53, 9.31, 7.3, 5.19, 3.38, 1.28, 0.75, 1.55, 3.27], [31.6, 31.61, 31.6, 31.66, 31.63, 31.64, 31.65, 31.64, 31.65, 31.65, 31.65, 31.63, 31.59, 31.61, 31.65, 31.66, 31.65, 31.66, 31.64, 31.62, 31.63, 31.62, 31.64, 31.65, 31.62, 31.63, 31.62, 31.58, 31.62, 31.6, 31.6, 31.56, 31.59, 31.58, 31.61, 31.61, 31.65, 31.63, 31.64, 31.63, 31.64, 31.63, 31.61, 31.6, 31.59, 31.6, 31.59, 31.54, 31.54, 31.46, 31.58, 31.44, 31.48, 31.49, 31.46, 31.53, 31.55, 31.53, 31.6, 31.62, 31.63, 31.66, 31.63, 31.64, 31.62, 31.65, 31.65, 31.61, 31.68, 31.66, 31.65, 31.65, 31.66, 31.63, 31.64, 31.67, 31.6, 31.57, 31.62, 31.59, 31.65, 31.64, 31.66, 31.66, 31.65, 31.65, 31.64, 31.64, 31.59, 31.61, 31.62, 31.64, 31.57, 31.6, 31.61, 31.59, 31.58, 31.62, 31.58, 31.57, 31.58, 31.6, 31.66, 31.6, 31.6, 31.64, 31.63, 31.62, 31.66, 31.64, 31.65, 31.62, 31.61, 31.64, 31.6, 31.65, 31.61, 31.65, 31.62, 31.65, 31.62, 31.64, 31.65, 31.63, 31.66, 31.65, 31.63, 31.66, 31.65, 31.66, 31.64, 31.66, 31.62, 31.62, 31.58, 31.63, 31.62, 31.62, 31.6, 31.6, 31.61, 31.56, 31.59, 31.52, 31.58, 31.5, 31.57, 31.51, 31.57, 31.57, 31.52, 31.51, 31.45, 31.5, 31.52, 31.51, 31.49, 31.55, 31.6, 31.61, 31.6, 31.59, 31.59, 31.58, 31.56, 31.52, 31.56, 31.54, 31.49, 31.51, 31.38, 31.5, 31.54, 31.5, 31.51, 31.46, 31.48, 31.46, 31.41, 31.46, 31.46, 31.47, 31.36, 31.46, 31.38, 31.38, 31.37, 31.35, 31.41, 31.46, 31.47, 31.37, 31.4, 31.45, 31.49, 31.47, 31.45, 31.47, 31.52, 31.43, 31.51, 31.52, 31.55, 31.47, 31.48, 31.56, 31.46, 31.47, 31.5, 31.51, 31.43, 31.45, 31.52, 31.46, 31.48, 31.51, 31.39, 31.46, 31.51, 31.44, 31.4, 31.43, 31.47, 31.37, 31.32, 31.43, 31.46, 31.35, 31.37, 31.38, 31.41, 31.47, 31.43, 31.46, 31.47, 31.5, 31.41, 31.41, 31.47, 31.4, 31.26, 31.41, 31.41, 31.35, 31.33, 31.36, 31.31, 31.19, 31.25, 31.31, 31.12, 31.16, 31.11, 31.11, 30.87, 31.12, 30.94, 30.86, 30.88, 30.64, 30.54, 30.77, 30.53, 30.18, 30.59, 30.17, 30.38, 30.52, 30.39, 30.49, 30.81, 30.52, 30.69, 30.74, 31.01, 30.79, 30.92, 30.95, 30.85, 31.06, 30.85, 30.9, 30.72, 30.95, 30.87, 30.9, 31.05, 31.12, 31.01, 31.13, 31.24, 30.96, 31.04, 31.23, 31.14, 31.29, 31.14, 31.18, 31.15, 31.19, 31.23, 31.04, 31.06, 30.97, 30.83, 31.01, 30.9, 31.05, 30.94, 31.04, 31.14, 31.06, 31.06, 31.19, 31.2, 31.25, 31.22, 31.34, 31.27, 31.41, 31.2, 31.29, 31.17, 31.37, 31.13, 31.27, 31.15, 31.23, 31.19, 31.02, 31.05, 31.27, 31.12, 30.96, 30.94, 31.08, 31.15, 31.15, 31.2, 31.2, 31.22, 31.23, 31.32, 31.3, 31.2, 31.45, 31.25, 31.35, 31.38, 31.35, 31.28, 31.42, 31.4, 31.34, 31.43, 31.39, 31.24, 31.37, 31.4, 31.35, 31.29, 31.3, 31.32, 31.38, 31.37, 31.4, 31.4, 31.4, 31.39, 31.43, 31.35, 31.45, 31.44, 31.43, 31.38, 31.41, 31.46, 31.39, 31.41, 31.44, 31.24, 31.33, 31.33, 31.36, 31.34, 31.3, 31.38, 31.27, 31.27, 31.16, 31.25, 31.14, 31.14, 31.11, 31.07, 30.91, 30.92, 30.92, 31.01, 30.96, 30.88, 31.08, 30.98, 30.15, 30.16, 30.28, 30.38, 29.99, 30.32, 30.43, 30.39, 30.28, 30.35, 30.47, 30.34, 30.37, 30.38, 30.16, 30.06, 30.31, 30.35, 30.15, 30.37, 30.45, 30.2, 30.15, 30.61, 30.5, 30.33, 30.48, 30.71, 30.54, 30.32, 30.7, 30.72, 30.5, 30.49, 30.45, 30.37, 30.41, 30.11, 30.02, 29.6, 29.42, 29.69, 29.94, 29.59, 29.75, 29.78, 30.03, 30.1, 29.86, 30.12, 30.2, 30.16, 30.24, 30.2, 30.39, 30.35, 30.25, 30.58, 30.54, 30.57, 30.54, 30.65, 30.33, 30.38, 30.4, 30.36, 30.13, 30.04, 30.29, 29.91, 29.88, 30.02, 29.98, 29.55, 29.55, 30.07, 29.38, 29.04, 29.46, 29.91, 29.36, 28.92, 29.08, 29.72, 29.87, 30.17, 29.65, 30.08, 29.58, 29.73, 29.44, 28.92, 29.6, 28.82, 28.52, 28.58, 28.96, 29.3, 29.66, 29.82, 30.07, 29.49, 29.47, 28.89, 28.57, 29.04, 27.57, 27.84, 26.46, 27.85, 28.04, 27.49, 28.57, 28.2, 28.82, 29.74, 29.64, 28.92, 28.55, 29.66, 29.59, 28.85, 29.58, 29.81, 29.5, 28.86, 29.62, 28.46, 29.26, 28.89, 28.18, 28.69, 28.67, 27.3, 27.37, 27.62, 27.0, 25.73, 26.07, 26.75, 25.26, 22.7, 21.05, 18.06, 15.24, 12.95, 10.11, 8.99, 7.49, 5.53, 3.42, 1.32, 0.75, 1.6], [31.63, 31.62, 31.6, 31.64, 31.63, 31.64, 31.66, 31.64, 31.68, 31.66, 31.67, 31.64, 31.62, 31.64, 31.66, 31.66, 31.66, 31.65, 31.66, 31.64, 31.66, 31.62, 31.64, 31.63, 31.63, 31.64, 31.64, 31.59, 31.62, 31.62, 31.62, 31.61, 31.6, 31.61, 31.61, 31.63, 31.66, 31.62, 31.65, 31.63, 31.64, 31.62, 31.61, 31.63, 31.58, 31.6, 31.57, 31.57, 31.58, 31.54, 31.58, 31.53, 31.52, 31.52, 31.49, 31.58, 31.58, 31.58, 31.63, 31.63, 31.64, 31.63, 31.62, 31.64, 31.61, 31.63, 31.66, 31.65, 31.69, 31.66, 31.67, 31.67, 31.67, 31.65, 31.66, 31.68, 31.65, 31.63, 31.65, 31.61, 31.66, 31.66, 31.67, 31.66, 31.65, 31.63, 31.63, 31.62, 31.59, 31.61, 31.58, 31.62, 31.59, 31.59, 31.59, 31.58, 31.57, 31.59, 31.59, 31.59, 31.6, 31.6, 31.64, 31.62, 31.57, 31.65, 31.64, 31.65, 31.67, 31.65, 31.65, 31.65, 31.65, 31.65, 31.62, 31.66, 31.61, 31.65, 31.62, 31.64, 31.63, 31.64, 31.65, 31.65, 31.66, 31.65, 31.65, 31.66, 31.65, 31.65, 31.64, 31.66, 31.63, 31.63, 31.56, 31.62, 31.62, 31.61, 31.59, 31.59, 31.61, 31.58, 31.57, 31.52, 31.55, 31.52, 31.56, 31.53, 31.59, 31.57, 31.54, 31.51, 31.49, 31.52, 31.54, 31.53, 31.56, 31.59, 31.64, 31.62, 31.63, 31.62, 31.59, 31.6, 31.57, 31.53, 31.56, 31.55, 31.54, 31.57, 31.49, 31.53, 31.53, 31.51, 31.52, 31.43, 31.47, 31.47, 31.44, 31.44, 31.46, 31.46, 31.39, 31.46, 31.39, 31.43, 31.34, 31.38, 31.42, 31.49, 31.51, 31.4, 31.43, 31.49, 31.48, 31.44, 31.46, 31.5, 31.52, 31.44, 31.51, 31.54, 31.53, 31.5, 31.49, 31.54, 31.53, 31.46, 31.5, 31.52, 31.51, 31.47, 31.52, 31.48, 31.49, 31.51, 31.45, 31.47, 31.51, 31.53, 31.4, 31.46, 31.46, 31.42, 31.4, 31.45, 31.47, 31.4, 31.47, 31.48, 31.44, 31.51, 31.47, 31.46, 31.47, 31.51, 31.44, 31.46, 31.46, 31.45, 31.4, 31.4, 31.45, 31.41, 31.39, 31.35, 31.34, 31.36, 31.29, 31.33, 31.26, 31.22, 31.17, 31.19, 31.05, 31.23, 31.07, 30.94, 30.96, 30.78, 30.73, 30.83, 30.83, 30.63, 30.82, 30.53, 30.62, 30.65, 30.76, 30.85, 31.01, 30.71, 30.74, 31.06, 31.06, 31.0, 31.06, 31.08, 31.04, 31.16, 30.89, 31.13, 30.8, 30.94, 30.89, 31.04, 31.12, 31.08, 31.1, 31.27, 31.23, 31.02, 31.1, 31.29, 31.21, 31.33, 31.18, 31.24, 31.07, 31.17, 31.22, 30.91, 31.12, 30.96, 31.0, 31.07, 30.91, 31.0, 31.04, 31.15, 31.26, 31.19, 31.18, 31.29, 31.29, 31.26, 31.28, 31.35, 31.3, 31.37, 31.25, 31.27, 31.22, 31.31, 31.15, 31.32, 31.18, 31.24, 31.24, 31.1, 31.17, 31.33, 31.24, 31.07, 31.1, 31.29, 31.22, 31.23, 31.36, 31.25, 31.3, 31.36, 31.32, 31.34, 31.3, 31.38, 31.36, 31.34, 31.4, 31.32, 31.33, 31.4, 31.37, 31.34, 31.41, 31.42, 31.27, 31.41, 31.42, 31.39, 31.34, 31.37, 31.42, 31.39, 31.39, 31.49, 31.47, 31.39, 31.48, 31.47, 31.43, 31.42, 31.48, 31.46, 31.44, 31.43, 31.42, 31.39, 31.42, 31.43, 31.35, 31.34, 31.34, 31.35, 31.37, 31.3, 31.41, 31.33, 31.37, 31.3, 31.34, 31.28, 31.31, 31.21, 31.2, 31.03, 31.14, 31.07, 31.16, 31.14, 31.14, 31.2, 31.25, 30.65, 30.67, 30.17, 30.41, 30.42, 30.5, 30.48, 30.37, 30.38, 30.46, 30.29, 30.38, 30.4, 30.39, 30.32, 30.28, 30.68, 30.34, 30.33, 30.52, 30.56, 30.25, 30.25, 30.71, 30.65, 30.36, 30.44, 30.64, 30.46, 30.31, 30.61, 30.57, 30.58, 30.35, 30.44, 30.43, 30.27, 30.27, 30.17, 29.82, 29.69, 29.92, 30.08, 29.86, 29.64, 30.03, 30.1, 30.0, 29.97, 30.14, 30.34, 30.17, 30.18, 30.34, 30.47, 30.22, 30.25, 30.47, 30.34, 30.62, 30.5, 30.6, 30.31, 30.35, 30.31, 30.23, 30.24, 30.2, 30.28, 30.22, 30.23, 30.19, 30.16, 29.95, 30.02, 30.32, 29.74, 29.58, 29.86, 30.29, 29.82, 29.49, 29.89, 29.99, 30.33, 30.28, 30.24, 30.08, 29.88, 30.0, 29.8, 29.05, 29.82, 28.89, 28.73, 28.7, 29.1, 29.73, 29.88, 29.86, 30.16, 29.59, 29.82, 29.77, 29.65, 29.25, 28.3, 29.09, 27.62, 29.16, 28.9, 27.8, 29.31, 28.93, 29.2, 29.73, 29.75, 29.14, 28.83, 29.83, 29.71, 29.18, 29.56, 30.06, 29.9, 28.93, 29.91, 28.69, 29.76, 29.01, 28.94, 29.4, 29.17, 27.67, 28.65, 28.82, 27.93, 26.42, 27.96, 28.47, 26.74, 25.15, 22.85, 21.36, 16.62, 15.64, 11.92, 11.93, 8.6, 6.57, 5.49, 3.86, 1.54, 0.75]], "plddt": [40.43, 54.38, 70.68, 79.98, 89.3, 87.51, 93.81, 89.8, 93.69, 89.73, 93.04, 89.23, 90.44, 91.16, 89.11, 89.17, 93.69, 92.41, 89.36, 86.9, 87.87, 83.63, 81.79, 80.12, 84.34, 87.28, 87.46, 79.22, 73.66, 72.2, 68.28, 67.23, 58.16, 55.23, 73.13, 76.29, 82.61, 88.4, 93.13, 88.77, 91.81, 88.58, 89.16, 89.76, 84.34, 76.92, 66.78, 63.05, 62.28, 59.17, 59.35, 54.51, 55.54, 53.14, 54.72, 59.64, 62.16, 68.21, 80.9, 89.46, 93.01, 94.29, 94.19, 93.02, 91.92, 92.48, 92.67, 91.99, 94.63, 94.84, 94.07, 95.26, 94.49, 93.04, 92.56, 92.88, 90.76, 89.21, 91.16, 90.59, 92.81, 91.16, 93.14, 88.67, 92.63, 88.63, 90.96, 84.81, 85.54, 76.96, 76.83, 64.19, 56.21, 58.06, 51.87, 58.96, 51.96, 63.98, 68.33, 77.23, 75.81, 81.5, 81.43, 85.41, 84.19, 86.21, 80.82, 80.55, 89.36, 91.39, 92.4, 91.14, 93.35, 93.48, 93.11, 90.49, 88.97, 88.32, 84.59, 84.27, 80.09, 79.36, 81.39, 88.9, 91.34, 94.7, 94.94, 95.37, 93.56, 92.05, 87.01, 84.96, 76.71, 75.35, 80.61, 74.48, 79.66, 72.94, 76.24, 62.88, 64.33, 66.74, 53.17, 64.75, 63.5, 65.79, 62.12, 60.07, 51.91, 55.1, 49.39, 48.82, 41.65, 49.41, 50.34, 51.03, 59.92, 68.27, 70.64, 63.42, 61.74, 48.57, 33.96, 34.81, 28.72, 31.03, 29.05, 31.76, 34.69, 39.43, 44.81, 47.99, 50.14, 48.53, 53.45, 56.11, 52.34, 52.53, 61.41, 60.21, 51.61, 52.56, 55.59, 52.32, 47.61, 46.15, 46.14, 50.58, 58.86, 61.89, 62.13, 63.79, 71.26, 68.83, 65.51, 69.44, 74.59, 69.49, 64.07, 64.22, 67.16, 62.37, 66.57, 74.31, 70.27, 60.25, 65.52, 69.77, 60.2, 56.68, 54.73, 45.23, 38.44, 36.76, 40.6, 39.69, 32.18, 36.11, 34.9, 34.66, 34.36, 33.01, 33.78, 30.67, 31.54, 31.17, 31.62, 27.05, 26.81, 25.4, 28.37, 25.11, 28.37, 27.86, 27.65, 28.02, 31.18, 33.15, 34.8, 32.65, 30.84, 32.26, 33.01, 31.3, 29.99, 30.25, 28.81, 26.76, 26.83, 30.61, 26.82, 24.95, 23.82, 25.61, 26.36, 27.62, 28.56, 32.93, 34.38, 34.8, 39.14, 45.54, 49.34, 58.14, 61.05, 64.45, 73.9, 77.72, 80.24, 87.56, 89.9, 85.66, 84.03, 87.9, 92.48, 91.83, 94.06, 96.26, 96.49, 96.56, 93.31, 92.73, 88.95, 85.34, 83.19, 90.33, 91.66, 83.41, 85.58, 90.47, 84.26, 75.77, 77.18, 74.34, 67.52, 74.61, 67.88, 70.11, 60.96, 59.75, 70.85, 76.63, 85.95, 84.37, 90.06, 84.29, 85.73, 79.59, 83.34, 74.53, 77.72, 85.68, 77.75, 71.22, 71.82, 73.92, 85.65, 86.55, 84.06, 81.03, 77.86, 72.55, 74.16, 78.18, 81.92, 88.02, 86.56, 92.47, 87.04, 91.05, 89.07, 94.68, 96.94, 94.93, 95.89, 96.22, 93.79, 94.41, 97.6, 89.76, 86.3, 92.23, 90.57, 82.64, 82.74, 85.2, 80.16, 73.07, 78.54, 77.44, 66.16, 65.17, 71.09, 60.57, 58.48, 58.6, 62.85, 65.71, 62.17, 62.44, 69.13, 60.44, 58.65, 61.37, 54.5, 46.49, 48.28, 58.67, 58.83, 51.97, 56.03, 61.71, 59.32, 55.78, 57.21, 62.59, 65.17, 58.74, 60.56, 68.22, 64.2, 56.97, 61.74, 71.13, 68.27, 64.79, 73.3, 79.67, 68.52, 70.81, 79.86, 79.68, 67.88, 65.35, 80.53, 80.4, 87.14, 86.56, 91.85, 91.0, 91.74, 92.08, 88.87, 43.7, 43.41, 47.09, 71.01, 76.66, 78.12, 81.47, 83.79, 83.95, 81.13, 83.88, 88.33, 83.88, 81.62, 87.96, 87.46, 81.53, 81.81, 86.55, 78.0, 75.01, 85.67, 86.46, 75.46, 81.33, 88.98, 84.95, 78.31, 86.41, 91.08, 84.76, 84.98, 91.79, 90.99, 93.05, 89.3, 87.84, 84.21, 85.72, 90.38, 92.11, 92.7, 94.38, 95.83, 96.41, 96.84, 97.47, 97.06, 97.08, 97.35, 97.44, 96.77, 96.09, 94.48, 94.59, 92.14, 91.06, 89.74, 90.53, 86.65, 86.13, 87.45, 92.71, 90.24, 89.75, 93.96, 94.19, 94.18, 94.37, 96.66, 95.55, 93.87, 94.28, 95.55, 94.05, 92.45, 93.16, 92.12, 92.73, 89.02, 90.12, 89.79, 86.26, 87.73, 90.02, 91.6, 89.67, 89.67, 82.09, 77.22, 69.46, 63.6, 69.68, 59.5, 61.6, 61.32, 69.39, 68.47, 75.22, 83.52, 91.84, 89.9, 89.66, 87.88, 85.63, 86.51, 78.88, 73.6, 69.84, 68.29, 63.54, 73.8, 81.67, 85.38, 85.71, 93.81, 91.24, 85.39, 88.74, 94.16, 87.52, 85.39, 91.85, 91.42, 83.95, 82.47, 92.23, 85.82, 93.64, 90.6, 85.28, 93.7, 92.06, 80.66, 84.34, 88.93, 81.84, 74.27, 70.4, 70.4, 59.42, 45.47, 40.37, 32.65, 31.22, 30.69, 29.69, 36.41, 33.42, 31.44, 34.09, 29.18, 27.14, 23.79], "ptm": 0.54, "iptm": 0.6299999952316284}
```
