## Supplementary material for "A genomic and structural bioinformatic pipeline identifies candidate type VI secretion antibacterial effector-immunity pairs": 2705817010_and_2617546567_unrelaxed_rank_1_model_3_scores.json (part 3 of 3)

```
9, 26.94, 26.44, 27.11, 27.69, 28.0, 28.38, 29.27, 29.49, 29.46, 30.01, 30.25, 30.17, 30.94, 30.79, 30.56, 30.92, 30.75, 30.42, 29.95, 29.61, 30.1, 30.64, 30.05, 29.58, 30.12, 30.15, 29.21, 29.48, 29.86, 29.34, 28.55, 29.3, 29.85, 28.96, 28.64, 29.59, 29.91, 28.95, 29.42, 30.26, 30.09, 29.25, 29.72, 28.66, 28.21, 27.85, 28.16, 28.35, 28.19, 26.39, 25.23, 26.62, 24.61, 23.62, 21.84, 21.03, 20.25, 19.41, 20.36, 19.34, 19.37, 21.45, 22.49, 21.54, 22.5, 21.44, 21.28, 21.8, 22.25, 23.27, 24.34, 25.17, 26.0, 27.03, 30.8, 30.96, 30.84, 30.79, 30.44, 30.4, 30.42, 29.78, 29.07, 28.5, 27.78, 26.62, 24.72, 23.02, 21.23, 19.51, 18.13, 16.19, 15.43, 14.02, 12.41, 10.4, 8.49, 6.91, 5.85, 5.11, 4.85, 4.62, 4.25, 3.87, 3.27, 2.87, 2.67, 2.36, 2.27, 2.09, 2.07, 1.86, 1.54, 1.51, 1.24, 0.98, 0.96, 1.1, 1.44, 1.37, 1.71, 1.58, 1.91, 1.81, 2.12, 2.05, 2.41, 2.52, 2.91, 3.16, 3.26, 3.65, 3.6, 3.62, 3.02, 3.28, 2.96, 2.49, 2.5, 2.28, 2.44, 2.75, 2.74, 2.2, 2.18, 1.94, 1.68, 1.99, 1.89, 1.74, 2.05, 2.1, 2.44, 2.55, 3.06, 3.38, 3.52, 3.13, 2.8, 2.55, 2.29, 2.16, 1.87, 1.85, 1.84, 1.56, 1.35, 1.51, 1.39, 1.08, 1.14, 1.37, 1.47, 1.77, 1.84, 2.06, 2.08, 2.38, 2.91, 3.02, 3.37, 3.74, 4.39, 5.16, 5.52, 4.67, 4.28, 3.72, 3.28, 3.0, 2.64, 2.45, 2.09, 1.98, 1.68, 1.54, 1.17, 0.99, 0.77, 0.75, 0.79, 1.24, 2.42, 3.57, 4.79], [31.19, 31.15, 31.38, 31.4, 31.36, 31.51, 31.58, 31.49, 31.41, 31.41, 31.32, 31.04, 31.14, 31.04, 31.14, 31.2, 31.34, 31.29, 31.2, 31.1, 31.37, 31.47, 31.43, 31.52, 31.6, 31.56, 31.6, 31.61, 31.58, 31.56, 31.49, 31.49, 31.47, 31.48, 31.52, 31.56, 31.49, 31.52, 31.59, 31.47, 31.58, 31.62, 31.55, 31.45, 31.51, 31.45, 31.48, 31.39, 31.49, 31.44, 31.41, 31.4, 31.49, 31.46, 31.53, 31.57, 31.55, 31.56, 31.55, 31.63, 31.65, 31.58, 31.48, 31.44, 31.43, 31.46, 31.36, 31.18, 31.32, 31.05, 31.31, 31.35, 31.21, 31.1, 31.15, 31.08, 31.36, 31.15, 31.28, 31.4, 31.44, 31.28, 31.39, 31.47, 31.35, 31.43, 31.32, 31.36, 31.24, 31.44, 31.39, 31.35, 31.4, 31.36, 31.32, 31.35, 31.34, 31.36, 31.41, 31.33, 31.52, 31.42, 31.41, 31.53, 31.57, 31.57, 31.54, 31.53, 31.41, 31.53, 31.53, 31.61, 31.57, 31.65, 31.63, 31.66, 31.64, 31.61, 31.66, 31.66, 31.56, 31.59, 31.66, 31.62, 31.63, 31.56, 31.57, 31.45, 31.49, 31.55, 31.4, 31.37, 31.35, 31.39, 31.28, 31.34, 31.23, 31.2, 31.06, 31.26, 31.07, 31.04, 30.83, 30.76, 30.68, 30.35, 30.3, 29.91, 29.49, 29.53, 29.19, 29.24, 28.46, 28.11, 27.74, 26.76, 26.49, 25.11, 24.86, 25.23, 25.51, 26.78, 26.44, 26.34, 26.73, 28.28, 27.58, 28.43, 27.55, 27.06, 27.87, 26.87, 26.31, 25.18, 26.68, 26.42, 25.09, 25.54, 26.62, 26.23, 26.45, 26.84, 27.21, 26.31, 26.78, 28.02, 27.9, 27.42, 27.79, 28.53, 28.71, 28.18, 28.16, 27.69, 27.16, 27.07, 26.55, 26.96, 26.84, 28.39, 27.94, 27.44, 28.29, 29.26, 29.46, 29.29, 28.75, 28.97, 29.06, 28.79, 28.46, 28.6, 28.82, 27.81, 27.92, 28.75, 28.4, 27.9, 28.64, 28.08, 27.6, 28.07, 27.89, 27.83, 27.91, 27.95, 27.42, 26.85, 27.13, 27.83, 26.37, 26.96, 28.07, 27.61, 27.07, 27.97, 28.44, 28.17, 28.45, 28.82, 28.85, 28.99, 29.17, 28.51, 28.24, 27.32, 27.28, 25.65, 25.11, 23.4, 23.87, 22.93, 23.69, 22.4, 22.55, 21.19, 21.51, 22.29, 21.51, 22.72, 23.52, 24.86, 25.3, 25.0, 25.47, 26.8, 27.74, 26.87, 26.06, 26.01, 26.41, 25.46, 24.96, 24.49, 23.72, 24.08, 24.9, 25.03, 24.82, 26.0, 26.21, 25.95, 28.0, 27.64, 28.42, 27.61, 27.47, 27.35, 28.05, 27.21, 26.7, 25.26, 24.52, 22.71, 20.81, 21.39, 22.17, 20.81, 20.67, 21.87, 22.3, 22.05, 22.39, 22.99, 22.34, 21.85, 21.85, 22.38, 22.98, 23.06, 22.06, 21.99, 22.4, 22.15, 22.09, 24.01, 23.83, 22.77, 23.76, 23.67, 25.01, 23.81, 23.48, 22.65, 22.9, 24.48, 24.68, 24.5, 25.18, 26.04, 26.1, 26.31, 27.43, 25.81, 24.92, 24.8, 22.63, 22.81, 21.09, 21.78, 20.62, 21.02, 20.96, 22.6, 24.21, 24.87, 25.64, 25.99, 27.47, 27.57, 26.76, 27.62, 28.12, 28.52, 28.82, 29.62, 29.73, 29.47, 30.06, 30.36, 30.31, 30.76, 30.69, 30.49, 30.94, 30.71, 30.27, 29.92, 29.78, 29.9, 30.55, 29.94, 29.86, 30.13, 30.12, 29.47, 29.7, 29.9, 29.41, 28.92, 29.45, 29.75, 29.06, 29.33, 29.62, 29.84, 29.19, 29.46, 30.32, 30.21, 29.3, 29.89, 29.04, 28.58, 28.47, 28.61, 28.7, 28.59, 27.48, 26.39, 27.1, 26.0, 24.95, 23.96, 22.63, 22.62, 21.71, 21.94, 21.39, 21.64, 22.84, 23.84, 23.02, 23.58, 22.77, 22.85, 23.0, 23.47, 24.52, 25.31, 25.96, 26.83, 27.32, 30.8, 30.95, 30.84, 30.72, 30.57, 30.42, 29.94, 29.59, 29.26, 28.59, 28.17, 27.0, 25.89, 24.75, 22.94, 21.2, 20.18, 18.26, 17.3, 16.4, 14.77, 13.63, 11.8, 10.08, 8.91, 8.36, 7.72, 7.74, 7.41, 6.89, 6.17, 5.93, 5.11, 4.65, 4.66, 3.95, 3.63, 3.27, 2.85, 2.99, 2.26, 2.01, 1.61, 1.59, 2.36, 2.55, 3.01, 2.8, 3.41, 3.5, 4.48, 4.52, 5.34, 5.39, 5.76, 6.27, 6.67, 7.35, 7.78, 7.76, 6.38, 7.59, 6.27, 5.49, 5.53, 4.73, 4.99, 5.59, 5.1, 4.18, 4.47, 3.73, 3.05, 3.54, 3.37, 3.62, 4.25, 4.49, 5.44, 5.51, 6.5, 7.19, 8.08, 6.26, 6.02, 5.34, 5.11, 4.33, 3.63, 3.63, 3.44, 2.91, 2.49, 2.71, 2.22, 1.7, 2.0, 2.27, 2.77, 3.04, 3.7, 4.22, 4.63, 5.3, 6.08, 6.92, 7.02, 8.6, 8.27, 9.12, 8.84, 8.0, 8.39, 7.28, 6.26, 6.15, 5.21, 4.87, 3.91, 3.67, 3.2, 2.78, 2.32, 1.76, 1.36, 0.82, 0.75, 0.91, 2.02, 3.59, 5.27], [31.24, 31.2, 31.34, 31.32, 31.37, 31.5, 31.58, 31.5, 31.43, 31.4, 31.29, 31.17, 31.23, 31.08, 31.26, 31.27, 31.3, 31.24, 31.23, 31.13, 31.36, 31.46, 31.44, 31.51, 31.56, 31.52, 31.57, 31.6, 31.55, 31.53, 31.52, 31.48, 31.51, 31.51, 31.54, 31.52, 31.49, 31.51, 31.57, 31.49, 31.56, 31.59, 31.52, 31.41, 31.47, 31.42, 31.47, 31.33, 31.48, 31.44, 31.39, 31.33, 31.44, 31.38, 31.47, 31.51, 31.5, 31.52, 31.53, 31.62, 31.63, 31.55, 31.45, 31.31, 31.41, 31.42, 31.35, 31.15, 31.28, 31.15, 31.28, 31.36, 31.23, 31.13, 31.15, 31.07, 31.34, 31.17, 31.28, 31.33, 31.41, 31.25, 31.36, 31.42, 31.32, 31.42, 31.34, 31.37, 31.32, 31.48, 31.34, 31.29, 31.37, 31.38, 31.35, 31.34, 31.3, 31.26, 31.38, 31.34, 31.5, 31.44, 31.34, 31.47, 31.53, 31.55, 31.52, 31.52, 31.42, 31.53, 31.54, 31.57, 31.55, 31.64, 31.63, 31.64, 31.62, 31.6, 31.64, 31.65, 31.54, 31.56, 31.64, 31.6, 31.59, 31.51, 31.51, 31.39, 31.43, 31.49, 31.34, 31.37, 31.4, 31.38, 31.32, 31.32, 31.2, 31.26, 31.04, 31.25, 31.05, 30.99, 30.97, 30.79, 30.73, 30.53, 30.22, 30.15, 29.77, 29.77, 29.45, 29.21, 28.75, 28.33, 28.1, 27.15, 26.75, 25.8, 25.44, 26.04, 26.36, 27.3, 27.38, 27.14, 27.51, 28.73, 28.43, 28.88, 28.15, 27.71, 28.19, 27.87, 26.83, 26.2, 27.25, 27.07, 25.96, 26.13, 27.28, 26.61, 27.47, 27.27, 27.8, 27.04, 27.45, 28.47, 28.51, 27.85, 28.27, 28.87, 28.81, 28.34, 28.22, 27.63, 27.66, 27.6, 26.98, 27.53, 27.01, 28.57, 28.4, 28.19, 28.69, 29.51, 29.51, 29.49, 29.26, 29.13, 29.34, 29.15, 28.63, 28.8, 29.17, 28.42, 28.16, 28.97, 28.94, 28.29, 28.91, 28.23, 28.12, 28.37, 28.12, 28.29, 28.38, 28.28, 27.88, 27.68, 27.3, 28.14, 27.5, 27.51, 28.09, 28.09, 27.42, 28.41, 28.5, 28.38, 28.73, 28.95, 28.82, 29.26, 29.01, 28.63, 28.74, 27.44, 27.85, 26.12, 25.85, 24.35, 24.57, 24.48, 24.6, 24.31, 23.59, 23.14, 23.06, 23.69, 23.11, 23.65, 24.44, 25.76, 25.95, 25.89, 26.56, 27.21, 28.11, 27.56, 26.71, 26.69, 27.12, 26.13, 25.48, 25.59, 24.39, 25.15, 25.53, 25.92, 25.56, 26.85, 27.34, 26.45, 28.46, 28.18, 28.21, 27.96, 28.0, 27.86, 28.45, 27.69, 26.78, 25.8, 25.11, 24.14, 21.6, 23.59, 23.31, 22.81, 22.82, 23.58, 23.46, 23.7, 23.79, 24.4, 23.81, 23.29, 23.39, 24.21, 24.45, 24.62, 23.71, 23.76, 24.12, 24.46, 23.98, 25.66, 25.29, 24.03, 25.24, 24.68, 26.16, 25.31, 23.99, 24.07, 23.99, 25.81, 25.76, 25.49, 26.04, 27.15, 26.4, 26.86, 28.18, 26.59, 26.02, 25.35, 24.29, 23.66, 23.08, 23.35, 22.57, 22.77, 23.05, 24.41, 25.35, 25.83, 26.41, 26.91, 27.94, 28.19, 27.93, 28.45, 28.97, 29.24, 29.23, 29.81, 29.98, 29.79, 30.16, 30.37, 30.31, 30.83, 30.65, 30.59, 31.02, 30.83, 30.52, 30.29, 30.08, 30.07, 30.51, 30.2, 30.14, 30.3, 30.02, 29.93, 29.83, 29.99, 29.79, 29.48, 29.83, 29.94, 29.63, 29.65, 29.91, 30.03, 29.61, 29.96, 30.23, 30.23, 29.86, 30.0, 29.51, 29.1, 29.0, 28.95, 29.1, 28.92, 27.96, 26.89, 27.86, 26.93, 25.71, 24.54, 24.18, 23.65, 23.8, 24.02, 23.6, 23.56, 24.73, 25.27, 24.22, 24.86, 24.45, 24.33, 24.16, 24.8, 25.49, 26.27, 26.81, 27.42, 27.89, 30.54, 30.88, 30.75, 30.64, 30.53, 30.51, 30.09, 29.89, 29.65, 29.08, 28.9, 27.76, 27.1, 25.17, 25.21, 23.54, 22.24, 21.07, 20.82, 20.53, 18.91, 18.33, 17.03, 15.69, 15.18, 14.75, 15.21, 14.42, 13.52, 13.1, 12.97, 11.72, 10.72, 10.47, 10.21, 8.61, 9.0, 8.08, 7.45, 6.87, 4.74, 4.31, 2.96, 2.56, 3.8, 3.8, 6.19, 6.78, 7.16, 8.6, 9.18, 9.67, 11.04, 10.93, 11.43, 13.02, 12.29, 13.94, 13.48, 13.04, 12.27, 12.27, 11.41, 10.79, 9.71, 8.58, 8.9, 8.71, 8.11, 7.54, 7.42, 7.67, 5.25, 6.24, 6.56, 6.84, 8.0, 9.17, 10.02, 11.26, 12.08, 12.5, 13.79, 11.79, 11.86, 10.69, 9.98, 8.55, 8.71, 7.39, 6.26, 5.12, 4.36, 4.45, 3.82, 2.85, 3.17, 4.12, 4.97, 5.99, 7.44, 8.64, 9.15, 10.31, 11.87, 11.93, 12.39, 13.52, 13.56, 14.77, 14.67, 13.91, 13.93, 12.87, 12.1, 11.81, 10.7, 9.73, 8.82, 7.91, 7.69, 6.12, 5.51, 3.74, 2.9, 2.08, 0.95, 0.75, 1.3, 2.61, 4.61], [31.23, 31.21, 31.34, 31.41, 31.41, 31.49, 31.57, 31.48, 31.45, 31.41, 31.27, 31.22, 31.32, 31.14, 31.24, 31.26, 31.3, 31.3, 31.24, 31.26, 31.39, 31.42, 31.49, 31.53, 31.55, 31.55, 31.6, 31.58, 31.59, 31.58, 31.53, 31.52, 31.52, 31.54, 31.53, 31.51, 31.54, 31.53, 31.56, 31.55, 31.55, 31.6, 31.5, 31.46, 31.47, 31.45, 31.45, 31.41, 31.48, 31.47, 31.41, 31.38, 31.46, 31.44, 31.51, 31.55, 31.54, 31.57, 31.58, 31.63, 31.62, 31.55, 31.47, 31.25, 31.43, 31.39, 31.35, 31.23, 31.32, 31.19, 31.34, 31.36, 31.23, 31.22, 31.17, 31.28, 31.34, 31.26, 31.35, 31.4, 31.46, 31.29, 31.41, 31.48, 31.31, 31.43, 31.4, 31.37, 31.32, 31.41, 31.34, 31.35, 31.35, 31.3, 31.36, 31.31, 31.32, 31.29, 31.41, 31.4, 31.5, 31.43, 31.37, 31.48, 31.55, 31.55, 31.53, 31.51, 31.39, 31.5, 31.53, 31.54, 31.58, 31.63, 31.62, 31.63, 31.61, 31.6, 31.64, 31.64, 31.55, 31.58, 31.65, 31.62, 31.62, 31.56, 31.52, 31.38, 31.49, 31.5, 31.35, 31.39, 31.38, 31.37, 31.32, 31.34, 31.2, 31.28, 31.09, 31.23, 31.09, 31.08, 31.06, 30.85, 30.82, 30.78, 30.55, 30.33, 30.26, 30.05, 29.94, 30.06, 29.27, 29.36, 29.19, 28.45, 28.4, 27.73, 27.38, 27.68, 27.86, 28.49, 28.27, 27.79, 28.43, 29.14, 29.07, 29.41, 29.03, 28.75, 29.13, 28.39, 27.68, 27.75, 28.58, 28.25, 27.79, 27.88, 28.34, 27.99, 28.56, 28.4, 28.75, 28.4, 28.64, 29.39, 29.3, 28.87, 29.19, 29.63, 29.63, 29.33, 29.01, 28.83, 28.75, 28.8, 28.53, 28.7, 28.14, 28.97, 28.87, 28.94, 29.33, 29.91, 30.18, 29.98, 29.79, 29.65, 29.98, 29.66, 29.47, 29.46, 29.81, 29.06, 29.45, 29.68, 29.53, 29.08, 29.56, 29.32, 28.97, 29.29, 29.05, 28.96, 29.22, 28.73, 28.46, 28.37, 28.25, 28.82, 28.23, 28.25, 28.7, 28.94, 28.67, 29.09, 29.04, 29.21, 29.28, 29.6, 29.76, 29.76, 29.86, 29.59, 29.55, 28.94, 28.85, 27.98, 27.64, 26.83, 26.77, 26.81, 26.56, 26.29, 25.87, 25.27, 25.36, 25.54, 24.69, 25.62, 26.2, 27.18, 27.6, 27.38, 27.69, 28.25, 28.39, 28.21, 27.68, 27.8, 27.92, 27.02, 27.31, 27.16, 26.31, 26.65, 26.85, 27.3, 26.85, 27.75, 27.88, 27.8, 29.07, 28.95, 29.12, 29.08, 29.3, 28.59, 29.22, 28.38, 28.33, 27.57, 26.95, 26.48, 24.71, 26.02, 25.68, 25.09, 25.04, 25.52, 25.72, 25.67, 25.53, 25.95, 25.51, 25.1, 24.81, 25.18, 25.81, 25.94, 25.59, 25.63, 25.77, 25.96, 25.46, 26.68, 26.59, 25.61, 26.55, 26.1, 27.23, 26.48, 26.03, 25.97, 25.68, 26.96, 27.08, 27.21, 27.15, 27.82, 27.78, 28.32, 28.84, 27.73, 27.38, 27.16, 26.23, 25.96, 25.73, 25.29, 25.01, 25.08, 25.22, 26.28, 27.25, 27.61, 27.95, 28.39, 29.03, 29.12, 29.06, 29.25, 29.62, 29.73, 29.82, 30.11, 30.31, 30.16, 30.51, 30.55, 30.61, 30.94, 30.93, 30.82, 30.99, 30.91, 30.73, 30.57, 30.42, 30.38, 30.79, 30.52, 30.56, 30.61, 30.54, 30.33, 30.38, 30.39, 30.23, 29.88, 30.18, 30.38, 30.0, 30.11, 30.33, 30.39, 30.01, 30.17, 30.66, 30.56, 30.15, 30.25, 30.0, 29.76, 29.64, 29.58, 29.71, 29.5, 29.16, 28.41, 29.01, 28.16, 27.54, 26.93, 26.27, 25.96, 25.89, 25.84, 25.2, 25.25, 26.29, 26.45, 26.08, 26.43, 26.25, 26.03, 26.07, 26.53, 26.79, 27.74, 27.92, 28.39, 28.74, 30.82, 31.09, 31.03, 30.94, 30.73, 30.66, 30.54, 30.13, 29.99, 29.63, 29.48, 28.85, 28.19, 27.24, 26.81, 25.87, 24.81, 23.8, 23.67, 23.5, 22.63, 21.68, 21.45, 20.78, 19.9, 19.3, 19.36, 19.69, 18.55, 18.92, 17.48, 17.46, 16.7, 15.35, 15.59, 13.58, 14.24, 13.03, 10.55, 10.97, 8.22, 5.93, 5.1, 4.15, 5.43, 6.26, 8.85, 7.66, 10.39, 10.43, 13.49, 12.74, 15.33, 15.17, 17.09, 17.41, 17.43, 18.28, 17.45, 17.31, 16.23, 15.8, 14.93, 14.2, 12.98, 11.68, 13.12, 12.71, 13.83, 12.33, 10.84, 9.56, 8.65, 9.42, 9.68, 8.36, 10.58, 11.02, 13.1, 13.48, 15.95, 16.23, 17.51, 16.39, 15.89, 14.45, 12.8, 11.77, 10.09, 9.91, 8.7, 7.98, 5.34, 6.86, 6.44, 6.28, 7.29, 9.66, 8.98, 11.55, 10.83, 13.27, 12.79, 14.59, 14.84, 15.31, 16.51, 17.02, 17.38, 18.59, 18.87, 18.1, 17.67, 16.97, 16.41, 16.29, 15.62, 14.88, 13.88, 13.45, 11.98, 12.63, 8.73, 8.47, 5.19, 4.66, 2.97, 1.14, 0.75, 1.59, 2.95], [31.32, 31.31, 31.39, 31.48, 31.46, 31.47, 31.56, 31.48, 31.47, 31.37, 31.35, 31.29, 31.37, 31.32, 31.29, 31.39, 31.39, 31.35, 31.36, 31.32, 31.42, 31.44, 31.49, 31.48, 31.55, 31.54, 31.62, 31.58, 31.56, 31.61, 31.54, 31.56, 31.54, 31.52, 31.52, 31.5, 31.56, 31.51, 31.51, 31.52, 31.49, 31.56, 31.47, 31.46, 31.44, 31.48, 31.41, 31.42, 31.49, 31.48, 31.37, 31.39, 31.48, 31.5, 31.54, 31.53, 31.57, 31.56, 31.57, 31.59, 31.58, 31.53, 31.49, 31.43, 31.45, 31.4, 31.42, 31.29, 31.36, 31.19, 31.34, 31.39, 31.25, 31.31, 31.3, 31.25, 31.38, 31.29, 31.36, 31.44, 31.48, 31.43, 31.49, 31.53, 31.44, 31.47, 31.47, 31.46, 31.43, 31.52, 31.46, 31.43, 31.51, 31.44, 31.47, 31.44, 31.35, 31.38, 31.44, 31.39, 31.53, 31.43, 31.41, 31.5, 31.52, 31.54, 31.51, 31.52, 31.48, 31.52, 31.51, 31.56, 31.58, 31.58, 31.62, 31.62, 31.6, 31.6, 31.64, 31.59, 31.58, 31.62, 31.63, 31.6, 31.6, 31.52, 31.57, 31.48, 31.5, 31.5, 31.47, 31.45, 31.4, 31.44, 31.39, 31.44, 31.32, 31.4, 31.19, 31.39, 31.19, 31.17, 31.23, 31.12, 31.11, 30.97, 30.99, 30.88, 30.71, 30.67, 30.51, 30.56, 30.1, 30.23, 30.08, 29.44, 29.55, 28.99, 29.11, 29.01, 29.49, 29.51, 29.22, 29.28, 29.58, 29.97, 29.84, 30.11, 29.9, 29.94, 29.92, 29.55, 29.78, 29.32, 29.5, 29.24, 29.21, 29.38, 29.5, 29.44, 29.84, 29.67, 29.66, 29.56, 29.77, 30.05, 30.14, 29.92, 30.05, 30.34, 30.26, 30.17, 30.16, 29.8, 29.69, 29.77, 29.63, 29.64, 29.37, 30.1, 29.96, 29.8, 30.03, 30.31, 30.7, 30.54, 30.32, 30.48, 30.64, 30.24, 30.23, 30.37, 30.38, 30.01, 30.07, 30.42, 30.24, 30.1, 30.22, 30.08, 30.08, 30.19, 30.04, 29.9, 30.09, 29.93, 29.6, 29.62, 29.56, 30.03, 29.61, 29.54, 29.99, 29.97, 29.82, 30.03, 30.09, 30.21, 30.18, 30.39, 30.49, 30.37, 30.39, 30.24, 30.29, 29.85, 29.73, 29.19, 29.38, 28.58, 28.76, 28.43, 28.54, 28.58, 28.36, 27.59, 27.87, 27.63, 27.02, 27.45, 28.43, 28.53, 28.88, 29.02, 29.15, 29.36, 29.44, 29.07, 29.1, 29.07, 28.99, 28.29, 28.92, 28.87, 28.19, 28.27, 28.39, 28.39, 28.73, 28.97, 29.12, 28.93, 29.9, 29.78, 29.94, 29.89, 30.01, 29.75, 29.97, 29.77, 29.77, 28.96, 28.91, 28.31, 27.77, 27.93, 28.28, 27.99, 27.7, 28.04, 27.82, 27.67, 27.63, 27.64, 27.45, 27.33, 27.07, 27.51, 27.81, 27.92, 27.73, 27.83, 27.7, 27.92, 27.74, 28.14, 28.03, 27.77, 27.94, 27.52, 28.37, 28.18, 28.13, 28.34, 27.72, 28.6, 28.74, 28.8, 28.56, 29.08, 28.96, 29.29, 29.64, 28.9, 28.87, 29.04, 28.26, 28.55, 27.74, 27.67, 27.43, 27.74, 27.45, 28.3, 28.8, 29.0, 29.11, 29.57, 29.88, 29.82, 29.96, 30.2, 30.37, 30.33, 30.33, 30.8, 30.73, 30.7, 30.8, 30.93, 30.99, 31.08, 31.15, 30.99, 31.15, 31.12, 30.9, 30.84, 30.76, 30.71, 31.0, 30.9, 30.94, 30.97, 30.95, 30.78, 30.77, 30.75, 30.67, 30.62, 30.64, 30.78, 30.59, 30.58, 30.73, 30.86, 30.69, 30.73, 30.94, 30.88, 30.71, 30.6, 30.58, 30.35, 30.39, 30.07, 30.19, 30.24, 30.1, 29.6, 29.73, 29.31, 29.21, 28.86, 28.23, 28.21, 28.05, 27.92, 27.78, 28.0, 28.2, 28.22, 28.01, 28.26, 28.26, 28.18, 28.94, 28.43, 28.51, 29.05, 29.08, 29.59, 29.25, 31.04, 31.07, 31.09, 31.04, 30.95, 30.95, 30.61, 30.51, 30.44, 30.23, 30.19, 29.7, 29.48, 28.37, 28.68, 27.92, 27.61, 27.05, 26.91, 26.8, 25.9, 24.99, 25.18, 24.72, 23.24, 23.26, 22.99, 22.87, 22.31, 21.48, 20.75, 20.89, 19.6, 20.55, 18.74, 16.59, 16.13, 13.95, 13.45, 12.23, 8.65, 9.14, 7.47, 8.13, 9.89, 9.32, 13.55, 13.26, 15.64, 15.26, 18.63, 17.85, 19.71, 20.32, 20.34, 20.69, 21.47, 21.79, 21.94, 22.94, 22.06, 21.91, 21.08, 21.58, 20.41, 19.05, 19.92, 21.19, 21.14, 18.22, 18.43, 16.88, 14.64, 16.53, 17.81, 15.61, 18.79, 19.13, 20.51, 21.99, 22.25, 23.08, 23.16, 22.87, 21.67, 20.92, 19.87, 19.12, 16.28, 16.88, 15.79, 12.88, 10.5, 12.53, 11.91, 9.16, 10.48, 11.23, 13.38, 15.12, 16.15, 18.11, 18.89, 20.06, 21.97, 20.97, 21.57, 22.29, 22.21, 23.57, 23.09, 22.69, 22.98, 21.76, 20.26, 20.32, 19.86, 18.99, 17.52, 17.06, 14.61, 13.91, 11.09, 8.99, 8.67, 5.88, 4.99, 3.14, 1.17, 0.75, 1.25], [31.44, 31.45, 31.54, 31.54, 31.55, 31.55, 31.62, 31.58, 31.55, 31.5, 31.47, 31.44, 31.47, 31.36, 31.45, 31.46, 31.48, 31.46, 31.45, 31.47, 31.51, 31.55, 31.55, 31.58, 31.6, 31.59, 31.61, 31.64, 31.65, 31.64, 31.61, 31.59, 31.6, 31.6, 31.58, 31.6, 31.61, 31.59, 31.59, 31.57, 31.58, 31.62, 31.55, 31.55, 31.54, 31.54, 31.55, 31.52, 31.55, 31.52, 31.51, 31.49, 31.57, 31.52, 31.59, 31.6, 31.62, 31.64, 31.62, 31.65, 31.65, 31.59, 31.54, 31.44, 31.55, 31.51, 31.5, 31.41, 31.45, 31.39, 31.46, 31.51, 31.41, 31.38, 31.41, 31.38, 31.48, 31.44, 31.5, 31.54, 31.53, 31.49, 31.55, 31.56, 31.5, 31.55, 31.5, 31.48, 31.46, 31.54, 31.48, 31.47, 31.52, 31.51, 31.5, 31.51, 31.48, 31.48, 31.52, 31.49, 31.56, 31.5, 31.48, 31.57, 31.6, 31.57, 31.55, 31.56, 31.54, 31.59, 31.56, 31.6, 31.59, 31.63, 31.64, 31.65, 31.63, 31.62, 31.66, 31.65, 31.6, 31.63, 31.66, 31.63, 31.64, 31.61, 31.61, 31.48, 31.53, 31.58, 31.54, 31.47, 31.5, 31.54, 31.5, 31.52, 31.39, 31.45, 31.27, 31.45, 31.4, 31.32, 31.3, 31.29, 31.29, 31.2, 31.19, 31.11, 31.01, 30.95, 30.87, 30.86, 30.63, 30.65, 30.56, 30.4, 30.25, 30.18, 29.96, 30.12, 30.34, 30.3, 30.36, 30.02, 30.24, 30.49, 30.48, 30.66, 30.65, 30.48, 30.42, 30.33, 29.9, 30.15, 30.28, 30.4, 30.17, 30.21, 30.28, 30.3, 30.57, 30.22, 30.42, 30.33, 30.37, 30.51, 30.54, 30.42, 30.48, 30.69, 30.66, 30.59, 30.53, 30.46, 30.33, 30.47, 30.29, 30.38, 29.86, 30.53, 30.28, 30.44, 30.66, 30.77, 30.84, 30.87, 30.79, 30.67, 30.84, 30.77, 30.71, 30.49, 30.67, 30.58, 30.62, 30.61, 30.61, 30.63, 30.65, 30.72, 30.56, 30.58, 30.38, 30.47, 30.47, 30.28, 29.97, 30.46, 29.82, 30.29, 30.36, 30.08, 30.25, 30.44, 30.3, 30.4, 30.35, 30.6, 30.61, 30.64, 30.74, 30.71, 30.78, 30.65, 30.61, 30.54, 30.37, 30.13, 30.01, 29.72, 29.72, 29.74, 29.85, 29.55, 29.68, 29.36, 29.55, 29.09, 28.46, 29.13, 29.72, 29.82, 29.82, 30.02, 30.02, 29.99, 30.04, 29.71, 29.81, 29.78, 29.6, 29.4, 29.91, 29.76, 29.45, 29.4, 29.25, 29.4, 29.61, 29.78, 29.76, 29.82, 30.21, 30.29, 30.31, 30.46, 30.54, 30.24, 30.41, 30.14, 30.35, 29.85, 29.74, 29.57, 28.81, 29.48, 29.6, 29.47, 29.37, 29.47, 29.52, 29.51, 29.3, 29.36, 29.09, 29.29, 28.93, 28.97, 29.21, 29.32, 29.34, 29.5, 29.52, 29.57, 29.21, 29.4, 29.42, 29.43, 29.34, 29.12, 29.52, 29.28, 29.54, 29.33, 29.24, 29.67, 29.52, 29.85, 29.77, 29.77, 29.56, 29.96, 30.07, 29.85, 29.79, 29.93, 29.42, 29.6, 29.44, 29.4, 29.04, 29.1, 29.38, 29.54, 29.9, 29.99, 30.22, 30.29, 30.51, 30.53, 30.59, 30.51, 30.79, 30.79, 30.66, 30.98, 31.0, 30.98, 31.15, 31.14, 31.19, 31.3, 31.35, 31.25, 31.35, 31.35, 31.27, 31.1, 31.06, 31.07, 31.25, 31.08, 31.11, 31.18, 31.03, 30.95, 31.02, 31.08, 30.97, 30.85, 30.98, 31.02, 30.85, 30.87, 31.03, 31.04, 30.87, 31.02, 31.16, 31.11, 30.89, 30.93, 30.99, 30.83, 30.76, 30.72, 30.7, 30.77, 30.63, 30.42, 30.48, 30.25, 30.18, 29.91, 29.53, 29.66, 29.54, 29.48, 29.16, 29.48, 29.55, 29.73, 29.65, 29.56, 29.73, 29.59, 29.54, 29.48, 29.65, 29.94, 29.79, 30.09, 30.16, 30.89, 31.25, 31.19, 31.15, 31.04, 30.92, 30.87, 30.85, 30.65, 30.62, 30.46, 30.19, 30.0, 28.82, 29.67, 29.06, 28.77, 28.45, 28.5, 28.64, 28.13, 27.15, 28.35, 27.51, 26.8, 27.07, 26.98, 26.21, 26.25, 26.32, 25.36, 25.42, 25.02, 24.7, 24.92, 23.44, 22.58, 20.45, 19.61, 18.41, 13.39, 13.51, 10.1, 9.8, 12.04, 11.82, 17.44, 17.78, 20.31, 21.71, 23.68, 23.57, 25.01, 25.01, 26.19, 25.49, 25.81, 26.02, 25.96, 26.72, 25.63, 25.02, 24.64, 24.82, 23.12, 22.02, 22.71, 22.79, 22.0, 21.0, 20.48, 19.7, 16.45, 17.84, 18.91, 19.23, 21.71, 22.93, 24.11, 24.65, 26.43, 26.16, 26.29, 26.62, 25.75, 25.65, 24.43, 23.32, 20.99, 20.93, 19.29, 16.45, 13.11, 13.88, 12.24, 9.66, 11.85, 15.04, 16.29, 18.34, 19.74, 21.94, 22.58, 23.9, 25.56, 24.69, 25.6, 25.92, 26.41, 26.87, 26.87, 26.29, 26.12, 26.2, 24.77, 24.2, 24.79, 23.67, 23.27, 21.32, 20.63, 17.17, 16.61, 12.57, 11.4, 8.28, 6.36, 5.23, 2.76, 1.21, 0.75]], "plddt": [60.44, 75.18, 79.46, 86.61, 93.73, 90.96, 93.27, 93.12, 93.77, 91.04, 92.25, 90.35, 89.36, 86.03, 83.71, 86.46, 81.18, 87.51, 86.16, 88.2, 90.54, 92.1, 96.29, 94.58, 94.87, 94.52, 89.89, 81.52, 82.97, 84.7, 79.24, 81.3, 77.31, 75.67, 85.64, 89.66, 90.48, 96.61, 96.27, 96.08, 96.64, 96.35, 95.72, 94.33, 91.37, 90.79, 93.1, 93.49, 96.26, 96.26, 94.93, 92.05, 90.8, 85.61, 85.75, 76.88, 82.43, 85.78, 86.92, 85.42, 86.74, 93.35, 91.85, 90.91, 93.74, 88.55, 87.2, 87.87, 90.1, 89.56, 91.37, 90.18, 89.04, 86.92, 88.81, 90.53, 92.16, 91.01, 85.62, 87.44, 80.54, 72.19, 69.64, 72.72, 70.27, 68.46, 57.91, 44.26, 43.65, 35.11, 33.56, 36.46, 36.35, 39.42, 46.58, 56.92, 71.99, 83.69, 88.63, 91.34, 94.2, 92.82, 91.33, 92.35, 92.4, 93.61, 91.79, 87.81, 79.25, 77.26, 78.2, 88.63, 91.17, 92.75, 89.37, 90.59, 93.54, 93.13, 88.42, 89.95, 91.66, 88.32, 84.1, 86.45, 80.01, 82.26, 85.49, 79.28, 77.5, 83.73, 86.71, 80.02, 79.08, 83.89, 81.27, 87.57, 81.31, 70.33, 53.78, 38.68, 36.88, 32.24, 28.57, 24.95, 24.62, 25.54, 27.95, 28.03, 35.99, 46.28, 58.66, 68.46, 84.39, 93.38, 97.96, 98.59, 98.89, 98.86, 98.94, 98.79, 98.2, 95.82, 89.26, 83.25, 81.69, 82.96, 78.83, 79.06, 83.51, 87.07, 89.79, 94.93, 94.37, 97.85, 98.25, 96.91, 98.04, 98.77, 97.79, 95.39, 97.95, 95.98, 90.59, 91.89, 94.3, 88.55, 85.21, 83.63, 86.58, 85.19, 87.24, 91.71, 94.01, 96.77, 98.59, 98.71, 98.9, 98.79, 98.44, 97.56, 95.08, 91.04, 95.34, 94.32, 94.01, 92.4, 95.5, 96.81, 93.34, 92.68, 96.67, 95.63, 89.72, 93.24, 95.65, 89.41, 86.29, 90.77, 88.1, 93.89, 95.59, 96.16, 98.18, 98.16, 97.91, 95.67, 94.86, 95.66, 94.49, 97.15, 98.49, 98.15, 97.03, 98.17, 98.32, 95.88, 92.71, 92.81, 91.4, 89.93, 94.34, 88.78, 87.41, 93.84, 96.18, 98.41, 97.67, 98.59, 98.86, 98.81, 98.87, 98.49, 96.76, 89.43, 89.78, 83.68, 84.78, 85.64, 88.11, 95.83, 91.72, 96.48, 92.6, 84.85, 78.35, 83.16, 79.79, 78.03, 77.67, 73.39, 85.81, 92.32, 90.77, 94.23, 87.97, 84.11, 78.67, 86.17, 92.42, 90.92, 92.57, 97.91, 96.47, 96.79, 94.7, 97.18, 96.78, 92.89, 89.16, 91.14, 96.76, 97.23, 98.71, 98.72, 98.69, 97.76, 95.79, 88.45, 90.11, 94.33, 93.63, 88.1, 81.49, 72.18, 60.38, 51.82, 41.7, 39.32, 47.35, 37.45, 45.97, 58.1, 66.12, 64.57, 71.41, 60.59, 66.3, 74.9, 78.03, 85.08, 82.45, 82.15, 90.51, 93.33, 97.36, 93.13, 93.95, 97.79, 97.25, 93.79, 94.91, 96.7, 96.18, 96.21, 95.35, 98.21, 97.64, 97.03, 91.84, 89.32, 85.56, 86.62, 89.45, 87.2, 90.14, 84.97, 86.89, 91.5, 91.4, 87.12, 81.08, 75.12, 75.4, 80.55, 82.95, 78.21, 80.01, 84.09, 82.04, 81.87, 82.58, 77.84, 72.19, 63.28, 59.83, 55.54, 61.32, 66.54, 71.74, 73.83, 79.87, 75.43, 77.31, 85.74, 82.23, 79.5, 87.02, 88.6, 83.8, 86.57, 88.92, 87.62, 87.49, 89.22, 87.6, 83.77, 83.34, 81.48, 82.23, 79.74, 81.95, 85.45, 89.35, 89.86, 91.93, 89.74, 86.88, 88.96, 93.37, 94.0, 90.38, 88.75, 92.47, 93.81, 87.69, 87.53, 82.96, 73.83, 76.39, 77.5, 71.67, 68.12, 73.34, 70.04, 76.32, 82.61, 88.73, 90.32, 93.88, 95.03, 92.87, 87.9, 87.57, 31.12, 32.91, 36.55, 33.03, 33.93, 33.79, 27.98, 31.37, 30.42, 27.23, 26.83, 25.4, 24.04, 20.31, 21.56, 19.3, 19.23, 23.08, 22.86, 24.55, 25.32, 30.78, 33.45, 40.47, 44.82, 48.07, 47.44, 57.86, 64.66, 75.92, 80.43, 84.7, 89.95, 92.23, 93.58, 95.27, 93.96, 96.03, 96.6, 96.6, 96.75, 96.77, 97.42, 96.87, 95.67, 96.03, 96.69, 96.53, 97.2, 96.87, 95.81, 95.36, 93.86, 91.89, 89.65, 80.19, 73.47, 61.99, 57.46, 58.74, 73.05, 60.55, 68.37, 83.78, 83.63, 87.16, 78.13, 73.86, 77.87, 87.52, 88.13, 95.08, 95.0, 95.27, 96.45, 96.2, 96.09, 93.15, 91.69, 87.2, 74.7, 66.93, 55.57, 75.2, 85.48, 90.96, 93.84, 95.94, 96.68, 97.21, 97.18, 97.49, 97.02, 95.88, 96.29, 96.45, 95.83, 96.58, 96.53, 95.86, 93.6, 87.1, 91.48, 82.83, 82.0, 67.04, 64.71, 48.47, 41.01, 38.64, 38.69, 42.41, 45.19, 51.28, 65.88, 71.06, 81.46, 85.44, 92.42, 94.68, 95.18, 96.55, 96.9, 97.29, 97.06, 97.0, 95.04, 89.01, 79.1, 70.68, 57.48], "ptm": 0.53, "iptm": 0.14000000059604645}
```
